# Improved analysis of (e)CLIP data with RCRUNCH yields a compendium of RNA-binding protein binding sites and motifs

**DOI:** 10.1101/2022.07.06.498949

**Authors:** Maria Katsantoni, Erik van Nimwegen, Mihaela Zavolan

## Abstract

We present RCRUNCH, an end-to-end solution to CLIP data analysis for identification of binding sites and sequence specificity of RNA-binding proteins. RCRUNCH can analyze not only reads that map uniquely to the genome, but also those that map to multiple genome locations or across splice boundaries, and can consider various types of background in the estimation of read enrichment. By applying RCRUNCH to the eCLIP data from the ENCODE project, we have constructed a comprehensive and homogeneous resource of *in vivo*-bound RBP sequence motifs. RCRUNCH automates the reproducible analysis of CLIP data, enabling studies of post-transcriptional control of gene expression.

## Supplemental Table 3 for "Improved analysis of (e)CLIP data with RCRUNCH yields a compendium of RNA-binding protein binding sites and motifs"

```
//
NIPBL
A	C	G	T
0.0001994784622723167	1.9949841011854392	0.0001994784622723167	0.0001994784622723167
0.06152484191379193	0.2458965607924698	0.36880427981616504	6.760228756597289e-05
0.029382570353052955	0.11743342643906694	0.14678371180107158	0.029382570353052955
0.00011513443947882394	0.3141212912300754	0.8374533724371217	0.00011513443947882394
0.00010511383648029525	0.382341068813426	0.6690075236624872	0.00010511383648029525
0.0001994784622723167	1.9949841011854392	0.0001994784622723167	0.0001994784622723167
0.00019947846227231673	0.00019947846227231673	1.9949841011854395	0.00019947846227231673
////
NIPBL
A	C	G	T
0.0001994784622723167	1.9949841011854392	0.0001994784622723167	0.0001994784622723167
0.06152484191379193	0.2458965607924698	0.36880427981616504	6.760228756597289e-05
0.029382570353052955	0.11743342643906694	0.14678371180107158	0.029382570353052955
0.00011513443947882394	0.3141212912300754	0.8374533724371217	0.00011513443947882394
0.00010511383648029525	0.382341068813426	0.6690075236624872	0.00010511383648029525
0.0001994784622723167	1.9949841011854392	0.0001994784622723167	0.0001994784622723167
0.00019947846227231673	0.00019947846227231673	1.9949841011854395	0.00019947846227231673
////
METAP2
A	C	G	T
9.975178888852723e-05	0.5139710922481365	0.48374630021491277	9.975178888852723e-05
0.3766147054654525	0.00010574312260373219	0.6810280068170766	0.00010574312260373219
0.00010574312260373219	0.6810280068170766	0.00010574312260373219	0.3766147054654525
0.00010169656589738502	0.4238407776905315	0.5933282744151134	0.00010169656589738502
0.00019947846227231673	0.00019947846227231673	1.9949841011854395	0.00019947846227231673
7.449198686766157e-05	0.4289695555761159	0.26531066042786344	0.050863128633239316
0.00011513443947882394	0.8374533724371217	0.3141212912300754	0.00011513443947882394
////
SERBP1
A	C	G	T
0.0001404746703419188	0.0001404746703419188	1.2042050640390647	0.2008225887208071
0.00012469957297560905	0.00012469957297560905	0.9799017143996335	0.2673434145024083
0.00019947846227231673	0.00019947846227231673	1.9949841011854395	0.00019947846227231673
0.0001994784622723167	1.9949841011854392	0.0001994784622723167	0.0001994784622723167
0.00019947846227231673	0.00019947846227231673	1.9949841011854395	0.00019947846227231673
0.0001994784622723167	1.9949841011854392	0.0001994784622723167	0.0001994784622723167
////
RBM15
A	C	G	T
5.690896543771164e-05	0.14981854241131964	0.3145529246638636	0.10488891419824632
0.00019947846227231673	0.00019947846227231673	1.9949841011854395	0.00019947846227231673
0.010199693929432083	0.1625889893406632	0.15243176196430602	0.06099355200268643
0.0001994784622723167	1.9949841011854392	0.0001994784622723167	0.0001994784622723167
0.00019947846227231673	0.00019947846227231673	1.9949841011854395	0.00019947846227231673
0.0001994784622723167	1.9949841011854392	0.0001994784622723167	0.0001994784622723167
////
XRN2
A	C	G	T
0.00010392603598782164	0.6451624388087979	0.39430577314139403	0.00010392603598782164
0.00012807431720163054	0.08846093089116622	1.104218340617298	0.08846093089116622
6.63648312265208e-05	0.4119862357711184	0.13737520063889805	0.11448597034887102
0.09955183456147469	0.7625737824641403	0.0664031406389286	0.03324483282603374
0.13861947053753498	0.03472767725268391	0.7965874377336286	0.03472767725268391
0.0001261068781969543	1.0002797578582416	0.0001261068781969543	0.26104123786769545
0.00015661140349893096	0.05415622332993032	1.458255761399596	0.05415622332993032
0.0319588181254541	0.0319588181254541	0.7012086318144748	0.15943365282886313
////
NCBP2
A	C	G	T
0.00019947846227231673	0.00019947846227231673	1.9949841011854395	0.00019947846227231673
9.968969396306606e-05	0.494799827016282	0.5022964920023046	9.968969396306606e-05
0.11611258651054511	0.13932540056528184	0.18575102867475524	4.4105669874096e-05
0.00019947846227231673	0.00019947846227231673	1.9949841011854395	0.00019947846227231673
0.0001994784622723167	1.9949841011854392	0.0001994784622723167	0.0001994784622723167
0.00010017903934106151	0.45957134297711966	0.5424194085121775	0.00010017903934106151
0.00019947846227231673	0.00019947846227231673	1.9949841011854395	0.00019947846227231673
////
DDX52
A	C	G	T
7.192854544520484e-05	0.10796474671325244	0.46760747393927665	0.14392901943585487
0.2549791618709629	0.06379258711143061	0.31870802012414035	6.372885825317744e-05
0.25065815424332416	0.045611491073907925	0.13674334137142627	0.022828528499528343
0.0001994784622723167	1.9949841011854392	0.0001994784622723167	0.0001994784622723167
0.12259922482238754	0.12259922482238754	0.5718302285020221	8.167836430538812e-05
9.968561875206654e-05	0.4985277793790847	0.4985277793790847	9.968561875206654e-05
0.15288161099309855	0.00015272888211098759	1.3747126678809993	0.00015272888211098759
0.07155828515370416	0.07155828515370416	1.2856210073223377	0.00014283090849042749
////
FKBP4
A	C	G	T
0.00019947846227231673	0.00019947846227231673	1.9949841011854395	0.00019947846227231673
0.00010311883708616185	0.40360712835523743	0.6277874801805532	0.00010311883708616185
0.00019947846227231673	0.00019947846227231673	1.9949841011854395	0.00019947846227231673
0.20295890133587677	1.1967480083803472	0.00013994270243113618	0.00013994270243113618
5.29447087787237e-05	0.2762866682908917	0.14584149480187228	0.10747775882080912
0.00019947846227231673	0.00019947846227231673	1.9949841011854395	0.00019947846227231673
0.07918561171847947	0.02085859284938964	0.1416780248872889	0.04585670798421493
0.014493880652050603	0.31683881392494995	0.6623772996825072	9.934119706683073e-05
////
EFTUD2
A	C	G	T
0.06450704964604137	0.12889176466351068	1.0303144752966529	0.0001223346285720489
0.00011652073163595968	0.8586878797180412	0.3067524781048274	0.00011652073163595968
0.00013672309769676035	0.00013672309769676035	1.151495601111885	0.21600882205111166
6.746928734883372e-05	0.3906809083934216	0.21312873180623082	0.0710856411507312
7.616950257823368e-05	0.4009714954723377	0.32078786010823107	0.04016417870950261
0.12889176466351068	0.06450704964604137	1.0303144752966529	0.0001223346285720489
0.25420696655772	5.3655064915724604e-05	0.1977296452274283	0.08476963706035331
0.17859601163046465	0.2976242123603444	0.08932344764790627	5.653740594208891e-05
////
PRPF4
A	C	G	T
0.00010279283493242665	0.4077277797594703	0.6204061552346609	0.00010279283493242665
0.00019947846227231673	0.00019947846227231673	1.9949841011854395	0.00019947846227231673
0.0001994784622723167	1.9949841011854392	0.0001994784622723167	0.0001994784622723167
0.00015164600212616772	0.15702943520164667	1.3597338780642827	0.00015164600212616772
0.0001261068781969543	0.26104123786769545	1.0002797578582416	0.0001261068781969543
7.264727172157781e-05	0.11279941880209388	0.4760357774099829	0.13785546281886604
0.09405502857294847	0.1671631717974551	0.34471498106529125	6.0575145599889515e-05
0.13040905429013316	0.12038295682330345	0.33094845043206417	5.815601778903547e-05
////
SLTM
A	C	G	T
0.0001994784622723167	1.9949841011854392	0.0001994784622723167	0.0001994784622723167
0.18565539781576126	0.00014428802192878004	1.2575133975158965	0.00014428802192878004
5.422958790963841e-05	0.19372977984839224	0.2634527610238144	0.08527060402911543
0.00014836145103684542	0.16971066384104747	1.3142005694294805	0.00014836145103684542
0.00010630916693052159	0.19753306307360213	0.8202071156190531	0.045670418113352075
0.030688876067924427	0.06136241536619971	0.01535210641878678	0.04602564571706207
0.0339120048303859	0.10650944254370655	0.1694245116451148	0.029070820524429712
0.00019947846227231673	0.00019947846227231673	1.9949841011854395	0.00019947846227231673
////
AATF
A	C	G	T
0.0001994784622723167	1.9949841011854392	0.0001994784622723167	0.0001994784622723167
0.00019947846227231673	0.00019947846227231673	1.9949841011854395	0.00019947846227231673
0.00010332834430552036	0.40107930125630775	0.6324107984875067	0.00010332834430552036
0.00019947846227231673	0.00019947846227231673	1.9949841011854395	0.00019947846227231673
4.227080054966594e-05	0.14514947492744293	0.11991380699929234	0.1577673088915182
0.10660959406109445	0.14923344060172758	0.22027794461797434	4.7597818582504886e-05
0.011983417418000067	0.023957809668070262	0.03742737140518967	0.026951157031478643
0.00010835267415666167	0.3558951935349709	0.7278482533799592	0.00010835267415666167
////
XRCC6
A	C	G	T
0.0755161065330552	0.5281295820541769	7.92071601982958e-05	0.18867145559234058
0.19706439767872563	0.04934365126051415	0.7879267028606828	0.00010340245444365917
0.00014047467034191877	0.20082258872080708	1.2042050640390645	0.00014047467034191877
0.00010381045488598535	0.39556973834304715	0.6427424314265783	0.00010381045488598535
6.854533350426121e-05	0.06535112096296262	0.391757144576904	0.22855070550325807
0.00010116138616490684	0.00010116138616490684	0.5781676703482921	0.4336485140731062
0.0001994784622723167	1.9949841011854392	0.0001994784622723167	0.0001994784622723167
0.00019947846227231673	0.00019947846227231673	1.9949841011854395	0.00019947846227231673
////
FTO
A	C	G	T
0.0001994784622723167	1.9949841011854392	0.0001994784622723167	0.0001994784622723167
0.13745541581771964	0.11455877426039746	0.377895340994198	6.297206148878488e-05
0.00019947846227231673	0.00019947846227231673	1.9949841011854395	0.00019947846227231673
0.0001994784622723167	1.9949841011854392	0.0001994784622723167	0.0001994784622723167
0.00019947846227231673	0.00019947846227231673	1.9949841011854395	0.00019947846227231673
0.00019947846227231673	0.00019947846227231673	1.9949841011854395	0.00019947846227231673
////
DDX21
A	C	G	T
0.0001994784622723167	1.9949841011854392	0.0001994784622723167	0.0001994784622723167
0.00019947846227231673	0.00019947846227231673	1.9949841011854395	0.00019947846227231673
0.00019947846227231673	0.00019947846227231673	1.9949841011854395	0.00019947846227231673
0.0001994784622723167	1.9949841011854392	0.0001994784622723167	0.0001994784622723167
0.08219143426746976	0.18484173000737722	0.4311996477174475	6.980164268999555e-05
0.00019947846227231673	0.00019947846227231673	1.9949841011854395	0.00019947846227231673
////
DDX3X
A	C	G	T
0.0001994784622723167	1.9949841011854392	0.0001994784622723167	0.0001994784622723167
0.00010240711259120505	0.6113294993244577	0.4129464408127752	0.00010240711259120505
0.00019947846227231673	0.00019947846227231673	1.9949841011854395	0.00019947846227231673
0.0001994784622723167	1.9949841011854392	0.0001994784622723167	0.0001994784622723167
0.0001005583884923395	0.44761555469595077	0.5581694470044288	0.0001005583884923395
0.00019947846227231673	0.00019947846227231673	1.9949841011854395	0.00019947846227231673
////
RPS3
A	C	G	T
0.00012940741650497082	1.0477083255075448	0.00012940741650497082	0.24662465437517336
0.00011213358610684582	0.7903847950327134	0.33117533320795844	0.00011213358610684582
0.00019947846227231673	0.00019947846227231673	1.9949841011854395	0.00019947846227231673
0.12454570982101923	0.16068985822204704	4.2170281648614896e-05	0.1365937592880285
0.00019947846227231673	0.00019947846227231673	1.9949841011854395	0.00019947846227231673
0.00010047793422017253	0.4498598070905564	0.5551204909796091	0.00010047793422017253
////
NOL12
A	C	G	T
0.0001994784622723167	1.9949841011854392	0.0001994784622723167	0.0001994784622723167
0.00019947846227231673	0.00019947846227231673	1.9949841011854395	0.00019947846227231673
0.00010497444469665817	0.3836606004773463	0.6662937953786287	0.00010497444469665817
9.968561875206654e-05	0.4985277793790847	0.4985277793790847	9.968561875206654e-05
0.00019947846227231673	0.00019947846227231673	1.9949841011854395	0.00019947846227231673
////
DDX42
A	C	G	T
0.000127464145058409	0.25505575426187643	1.0198406246123304	0.000127464145058409
0.0001994784622723167	1.9949841011854392	0.0001994784622723167	0.0001994784622723167
0.00019947846227231673	0.00019947846227231673	1.9949841011854395	0.00019947846227231673
0.016434108584657176	0.16391339591331866	0.262232920799093	0.04920892220533005
0.4104531812558596	0.6156284780595885	0.00010258764840186445	0.00010258764840186445
0.00019947846227231673	0.00019947846227231673	1.9949841011854395	0.00019947846227231673
////
NKRF
A	C	G	T
0.00019947846227231673	0.00019947846227231673	1.9949841011854395	0.00019947846227231673
0.0001994784622723167	1.9949841011854392	0.0001994784622723167	0.0001994784622723167
0.00019947846227231673	0.00019947846227231673	1.9949841011854395	0.00019947846227231673
0.00019947846227231673	0.00019947846227231673	1.9949841011854395	0.00019947846227231673
0.00010019614960339405	0.458938443643386	0.5432234446897611	0.00010019614960339405
0.00019947846227231673	0.00019947846227231673	1.9949841011854395	0.00019947846227231673
////
NONO
A	C	G	T
0.06255139947077244	0.25000221070209605	0.34373089675616103	6.560876806248422e-05
0.0001994784622723167	1.9949841011854392	0.0001994784622723167	0.0001994784622723167
0.08207038349779391	0.00017198320095933344	1.638105592497459	0.00017198320095933344
0.0001994784622723167	1.9949841011854392	0.0001994784622723167	0.0001994784622723167
0.10742413056868581	0.1432071264953843	0.5010295714835103	7.514278859029505e-05
0.08207038349779391	0.00017198320095933344	1.638105592497459	0.00017198320095933344
////
WDR43
A	C	G	T
0.00010784813840029776	0.3595980478681128	0.00010784813840029776	0.7190990324116654
0.0001994784622723167	1.9949841011854392	0.0001994784622723167	0.0001994784622723167
0.00019947846227231673	0.00019947846227231673	1.9949841011854395	0.00019947846227231673
6.732000191419427e-05	0.2805695719777874	0.3366673295728855	0.056165077597012274
0.0001994784622723167	1.9949841011854392	0.0001994784622723167	0.0001994784622723167
0.00019947846227231673	0.00019947846227231673	1.9949841011854395	0.00019947846227231673
////
SDAD1
A	C	G	T
0.0001994784622723167	1.9949841011854392	0.0001994784622723167	0.0001994784622723167
0.00010183868367010692	0.5970903862262038	0.4215001278422055	0.00010183868367010692
0.00019947846227231673	0.00019947846227231673	1.9949841011854395	0.00019947846227231673
0.0001004580576878417	0.4504338390607446	0.554347653933048	0.0001004580576878417
0.0001994784622723167	1.9949841011854392	0.0001994784622723167	0.0001994784622723167
0.00019947846227231673	0.00019947846227231673	1.9949841011854395	0.00019947846227231673
////
DDX51
A	C	G	T
0.00010423764520835602	0.6515895201974334	0.3909954071765434	0.00010423764520835602
0.0001994784622723167	1.9949841011854392	0.0001994784622723167	0.0001994784622723167
0.00019947846227231673	0.00019947846227231673	1.9949841011854395	0.00019947846227231673
0.0001994784622723167	1.9949841011854392	0.0001994784622723167	0.0001994784622723167
0.0001994784622723167	1.9949841011854392	0.0001994784622723167	0.0001994784622723167
0.00019947846227231673	0.00019947846227231673	1.9949841011854395	0.00019947846227231673
////
GTF2F1
A	C	G	T
0.0001457622063479556	0.17985598641274242	1.2780576014795095	0.0001457622063479556
0.00015863625212601397	0.1305417718744969	1.4561380218898952	0.00015863625212601397
0.00019947846227231673	0.00019947846227231673	1.9949841011854395	0.00019947846227231673
0.15734359227269828	0.13816139479006295	4.20109449904409e-05	0.12473049567661902
0.00019947846227231673	0.00019947846227231673	1.9949841011854395	0.00019947846227231673
0.00013412002694783884	0.22672990555532152	1.1147386039769624	0.00013412002694783884
0.00012463969854966997	0.2676138967559964	0.9790323681378027	0.00012463969854966997
0.00019947846227231673	0.00019947846227231673	1.9949841011854395	0.00019947846227231673
////
FAM120A
A	C	G	T
0.00019947846227231673	0.00019947846227231673	1.9949841011854395	0.00019947846227231673
0.00019947846227231673	0.00019947846227231673	1.9949841011854395	0.00019947846227231673
0.00019947846227231673	0.00019947846227231673	1.9949841011854395	0.00019947846227231673
0.20846862927510926	0.09547158345257094	4.821310143044689e-05	0.17833544088107997
0.00019947846227231673	0.00019947846227231673	1.9949841011854395	0.00019947846227231673
0.00019947846227231673	0.00019947846227231673	1.9949841011854395	0.00019947846227231673
0.21438742538320524	0.0001371201953202464	1.1570887682098991	0.0001371201953202464
////
CSTF2T
A	C	G	T
0.0001538082612827871	0.14876335031271168	1.3896268790377246	0.0001538082612827871
0.00013409018993346027	0.22685378332942813	1.1143162963850417	0.00013409018993346027
0.24476337521668107	0.00012984105629233522	1.0539068698192557	0.00012984105629233522
0.07849540840653439	0.20341574233964854	0.3196223823494448	6.013591389453336e-05
0.00010110472745169677	0.5764486035658491	0.00010110472745169677	0.4348008804060219
0.00019947846227231673	0.00019947846227231673	1.9949841011854395	0.00019947846227231673
0.00012412321313771436	0.26995557625321503	0.9715248015502043	0.00012412321313771436
0.00019947846227231673	0.00019947846227231673	1.9949841011854395	0.00019947846227231673
////
EWSR1
A	C	G	T
0.00019947846227231673	0.00019947846227231673	1.9949841011854395	0.00019947846227231673
0.000139914573517481	0.2030720120032719	1.1963535523185733	0.000139914573517481
0.2919207142883603	0.00011945849093111277	0.9029031120046298	0.00011945849093111277
0.7705040390404884	0.3387396420123881	0.00011090218766775409	0.00011090218766775409
0.00019947846227231673	0.00019947846227231673	1.9949841011854395	0.00019947846227231673
0.00011945849093111277	0.2919207142883603	0.9029031120046298	0.00011945849093111277
0.11442442450894265	4.8333371846305076e-05	0.23249318525509666	0.13656110881455039
0.10480668102672086	0.14969302842735502	0.3990703366642406	6.533675021926368e-05
////
GRSF1
A	C	G	T
0.06622339795550972	0.17862723972235464	0.7274562018186331	9.720152349260198e-05
0.00019947846227231673	0.00019947846227231673	1.9949841011854395	0.00019947846227231673
0.018525671909847805	0.021997055676967	0.03241290822006293	0.01216047594578191
0.00010536685297173303	0.379995018557258	0.6738842448660157	0.00010536685297173303
0.0001006514431468904	0.4451612027500669	0.5615545316051308	0.0001006514431468904
9.971561043087341e-05	0.4885067755008488	9.971561043087341e-05	0.508848760028747
0.00019947846227231673	0.00019947846227231673	1.9949841011854395	0.00019947846227231673
0.00019947846227231673	0.00019947846227231673	1.9949841011854395	0.00019947846227231673
////
DGCR8
A	C	G	T
0.00019947846227231673	0.00019947846227231673	1.9949841011854395	0.00019947846227231673
0.00019947846227231673	0.00019947846227231673	1.9949841011854395	0.00019947846227231673
9.969296998959371e-05	0.5035990379024327	0.4935300479334836	9.969296998959371e-05
0.35899619291047635	0.06101829025451949	0.25064363947642637	6.704569855457586e-05
0.00010134644260859871	0.43005349456532777	0.5836136244058765	0.00010134644260859871
0.09028571302300782	4.962934972680728e-05	0.20558461830832644	0.20057205398591896
0.00019947846227231673	0.00019947846227231673	1.9949841011854395	0.00019947846227231673
////
DROSHA
A	C	G	T
0.00019947846227231673	0.00019947846227231673	1.9949841011854395	0.00019947846227231673
0.00010923782761831944	0.00010923782761831944	0.7429264656321906	0.3496702862062405
0.08157492728835188	0.2069908224272406	0.2602968302705404	5.4869797059495445e-05
0.00011412587954497888	0.31966658860548586	0.00011412587954497888	0.8218204586033929
0.00019947846227231673	0.00019947846227231673	1.9949841011854395	0.00019947846227231673
6.943975177383666e-05	0.05165623134455708	0.3452822217202254	0.29766738392890557
0.00019447860498534043	0.011299206949648281	1.9338758001137266	0.00019447860498534043
////
AKAP8L
A	C	G	T
5.81162213895701e-05	0.08906310927951618	0.3141995393205717	0.17807391395978173
0.00019947846227231673	0.00019947846227231673	1.9949841011854395	0.00019947846227231673
8.824574810381854e-05	0.06368695640652584	0.6201911176736367	0.19884414420233434
0.00010337246265290734	0.4005579555337506	0.6333734159206286	0.00010337246265290734
0.0001181842681071717	0.2982380005684478	0.0001181842681071717	0.8838410490394835
0.00019947846227231673	0.00019947846227231673	1.9949841011854395	0.00019947846227231673
0.18832142546239442	0.07677112437687812	0.5090420843763646	7.739024634765941e-05
0.00019947846227231673	0.00019947846227231673	1.9949841011854395	0.00019947846227231673
////
DDX6
A	C	G	T
0.00019947846227231673	0.00019947846227231673	1.9949841011854395	0.00019947846227231673
7.320255465799944e-05	0.0799298694310696	0.46590497937630326	0.1864103054365956
0.0001020812004122272	0.41770606396679244	0.603310102556304	0.0001020812004122272
0.16911110924272102	0.096005210059003	5.026187637244281e-05	0.23765323005182135
0.00019947846227231673	0.00019947846227231673	1.9949841011854395	0.00019947846227231673
5.293713711100395e-05	0.08667926830555789	0.25030266540196	0.1925535425275658
0.00019947846227231673	0.00019947846227231673	1.9949841011854395	0.00019947846227231673
0.00010511383648029525	0.382341068813426	0.6690075236624872	0.00010511383648029525
////
PPIG
A	C	G	T
0.00019947846227231673	0.00019947846227231673	1.9949841011854395	0.00019947846227231673
4.275546174886957e-05	0.12830914070835758	0.17106460245722713	0.12830914070835758
0.12830914070835758	0.17106460245722713	4.275546174886957e-05	0.12830914070835758
0.08575011560061249	0.04289648461579865	0.2571646395398678	0.04289648461579865
0.000127464145058409	0.25505575426187643	1.0198406246123304	0.000127464145058409
0.000127464145058409	0.000127464145058409	0.25505575426187643	1.0198406246123304
0.4217042108303591	0.0703425954076303	0.21088724157672184	7.027232308454576e-05
0.00010758414784624099	0.8607807669177742	0.10769173199408723	0.10769173199408723
////
LARP7
A	C	G	T
0.11396422150726566	0.00016310894734115596	1.517451469798976	0.00016310894734115596
0.0890798096470606	0.00012749364483621094	1.0971720593669807	0.0890798096470606
0.07200470936134858	0.19788149884732298	0.5035844825888304	7.732464493271969e-05
0.00011126185928820058	0.336489241045305	0.00011126185928820058	0.7763518755552771
0.24262860873833567	0.00013034037536305973	1.0610358256429877	0.00013034037536305973
0.31330038887330386	0.01498289983843507	0.029895246638247372	0.28346928136107724
0.07018647470425955	0.29458658960980977	6.030802088353631e-05	0.23848806858394428
0.0001994784622723167	1.9949841011854392	0.0001994784622723167	0.0001994784622723167
////
UTP18
A	C	G	T
0.3764645028100879	0.12552999002216064	0.12552999002216064	6.273362819698183e-05
0.06379258711143063	0.254979161870963	6.372885825317745e-05	0.3187080201241404
9.968561875206656e-05	9.968561875206656e-05	0.49852777937908477	0.49852777937908477
0.00010258764840186447	0.6156284780595885	0.00010258764840186447	0.41045318125585967
0.00019947846227231673	0.00019947846227231673	1.9949841011854395	0.00019947846227231673
0.00015272888211098759	0.15288161099309855	0.00015272888211098759	1.3747126678809993
0.4104531812558596	0.6156284780595885	0.00010258764840186445	0.00010258764840186445
0.15288161099309855	0.00015272888211098759	1.3747126678809993	0.00015272888211098759
////
PRPF8
A	C	G	T
0.4968131147392499	0.1046498213414234	0.02621716266185811	0.07850324877827787
0.00014930701933911047	0.16604433620702472	1.327324471222758	0.00014930701933911047
0.00019947846227231673	0.00019947846227231673	1.9949841011854395	0.00019947846227231673
0.00017674068035155105	0.06564148868256604	0.00017674068035155105	1.7021187961936477
0.7190990324116652	0.00010784813840029773	0.35959804786811267	0.00010784813840029773
1.0600460417543194	0.09228665404885011	0.00012442585148827036	0.09228665404885011
0.08685992960007827	0.043494374886704955	0.9977122424536428	0.043494374886704955
0.03133771662171644	0.31259245764263033	8.437726607893496e-05	0.5000956183232396
////
AQR
A	C	G	T
0.9425865995107636	0.08207030718659687	0.00011473550564322226	0.12304235625179155
0.09034185988574675	0.09034185988574675	1.082687766929366	0.0001262992588924182
0.20082258872080708	0.00014047467034191877	1.2042050640390645	0.00014047467034191877
0.0635156358586513	0.00017736843300377353	0.00017736843300377353	1.7105234310450916
0.2862062789937414	0.031875864929449445	0.5723235441228376	8.901386464520928e-05
1.2570300087314628	0.10069359940485746	0.050410146717292686	0.00014077114414211864
0.04267614619999619	0.00011917382351297457	0.9790487123061398	0.17037089809414843
0.060298012918751594	0.030186940341402138	0.12051172832188911	0.6323156646212159
////
ZRANB2
A	C	G	T
0.7098039729377089	0.00010732003400984428	0.00010732003400984428	0.3636110072287534
0.00019947846227231673	0.00019947846227231673	1.9949841011854395	0.00019947846227231673
0.00019947846227231673	0.00019947846227231673	1.9949841011854395	0.00019947846227231673
0.00019947846227231673	0.00019947846227231673	0.00019947846227231673	1.9949841011854395
0.4003324423895606	0.00010339164317912206	0.6337907726880182	0.00010339164317912206
0.30278866600524956	0.00011728721180866501	0.8703180265050178	0.00011728721180866501
////
TARDBP
A	C	G	T
0.00019947846227231673	0.00019947846227231673	1.9949841011854395	0.00019947846227231673
0.00019947846227231673	0.00019947846227231673	0.00019947846227231673	1.9949841011854395
0.00019947846227231673	0.00019947846227231673	1.9949841011854395	0.00019947846227231673
0.00015543642116174348	0.14258182913166728	0.00015543642116174348	1.412093255328091
0.00019947846227231673	0.00019947846227231673	1.9949841011854395	0.00019947846227231673
0.00019947846227231673	0.00019947846227231673	0.00019947846227231673	1.9949841011854395
0.00019947846227231673	0.00019947846227231673	1.9949841011854395	0.00019947846227231673
0.00019947846227231673	0.00019947846227231673	0.00019947846227231673	1.9949841011854395
////
DKC1
A	C	G	T
0.13128204581842576	0.00015843838500896184	1.4534186810412102	0.00015843838500896184
0.08156553428513175	0.05103195541125123	0.00014757650494867333	1.3435955316547015
0.00019947846227231673	0.00019947846227231673	1.9949841011854395	0.00019947846227231673
0.00016605071922675037	0.10323373214327071	0.00016605071922675037	1.5576055615626865
0.11286605794458181	0.00016340822056548691	1.5215429641514182	0.00016340822056548691
0.00016605071922675037	0.10323373214327071	0.00016605071922675037	1.5576055615626865
0.00019947846227231673	0.00019947846227231673	1.9949841011854395	0.00019947846227231673
0.00019947846227231673	0.00019947846227231673	0.00019947846227231673	1.9949841011854395
////
EIF4G2
A	C	G	T
0.00019947846227231673	0.00019947846227231673	0.00019947846227231673	1.9949841011854395
0.00019947846227231673	0.00019947846227231673	1.9949841011854395	0.00019947846227231673
0.00019947846227231673	0.00019947846227231673	0.00019947846227231673	1.9949841011854395
0.00019947846227231673	0.00019947846227231673	1.9949841011854395	0.00019947846227231673
0.00019947846227231673	0.00019947846227231673	0.00019947846227231673	1.9949841011854395
0.10351706344420182	0.00016597252436139463	1.5565401252184672	0.00016597252436139463
0.00019947846227231673	0.00019947846227231673	0.00019947846227231673	1.9949841011854395
0.00019947846227231673	0.00019947846227231673	1.9949841011854395	0.00019947846227231673
////
EIF3G
A	C	G	T
0.00019947846227231673	0.00019947846227231673	1.9949841011854395	0.00019947846227231673
0.20082258872080708	0.00014047467034191877	0.00014047467034191877	1.2042050640390645
0.00010116138616490684	0.5781676703482921	0.00010116138616490684	0.4336485140731062
0.00010116138616490684	0.5781676703482921	0.00010116138616490684	0.4336485140731062
0.20082258872080708	0.00014047467034191877	1.2042050640390645	0.00014047467034191877
1.9949841011854392	0.0001994784622723167	0.0001994784622723167	0.0001994784622723167
0.00019947846227231673	0.00019947846227231673	0.00019947846227231673	1.9949841011854395
0.00010116138616490683	0.43364851407310606	0.00010116138616490683	0.578167670348292
////
AARS
A	C	G	T
0.00010784813840029773	0.35959804786811267	0.7190990324116652	0.00010784813840029773
0.0001994784622723167	1.9949841011854392	0.0001994784622723167	0.0001994784622723167
0.00019947846227231673	0.00019947846227231673	1.9949841011854395	0.00019947846227231673
0.00019947846227231673	0.00019947846227231673	0.00019947846227231673	1.9949841011854395
0.00019947846227231673	0.00019947846227231673	0.00019947846227231673	1.9949841011854395
0.3595980478681126	0.7190990324116652	0.00010784813840029771	0.00010784813840029771
////
SBDS
A	C	G	T
0.00012469957297560905	0.00012469957297560905	0.9799017143996335	0.2673434145024083
0.11623086198738714	0.0001624924674785225	1.5090187977327951	0.0001624924674785225
0.00019947846227231673	0.00019947846227231673	1.9949841011854395	0.00019947846227231673
0.00019947846227231673	0.00019947846227231673	0.00019947846227231673	1.9949841011854395
0.00019947846227231673	0.00019947846227231673	0.00019947846227231673	1.9949841011854395
0.0001994784622723167	1.9949841011854392	0.0001994784622723167	0.0001994784622723167
0.00019947846227231673	0.00019947846227231673	1.9949841011854395	0.00019947846227231673
1.9949841011854392	0.0001994784622723167	0.0001994784622723167	0.0001994784622723167
////
NSUN2
A	C	G	T
0.00019947846227231673	0.00019947846227231673	1.9949841011854395	0.00019947846227231673
0.00019947846227231673	0.00019947846227231673	1.9949841011854395	0.00019947846227231673
0.00019947846227231673	0.00019947846227231673	1.9949841011854395	0.00019947846227231673
0.00019947846227231673	0.00019947846227231673	0.00019947846227231673	1.9949841011854395
0.00017198320095933344	0.00017198320095933344	0.08207038349779391	1.638105592497459
0.0001994784622723167	1.9949841011854392	0.0001994784622723167	0.0001994784622723167
0.335935526418849	0.0001113512302094365	0.777799478135935	0.0001113512302094365
1.9949841011854392	0.0001994784622723167	0.0001994784622723167	0.0001994784622723167
////
WRN
A	C	G	T
0.00019947846227231673	0.00019947846227231673	1.9949841011854395	0.00019947846227231673
0.1030085895163051	0.1030085895163051	0.926160516749831	0.00011318381443391395
0.000155674854338936	0.14167968493386565	0.000155674854338936	1.4153802081641722
0.00019947846227231673	0.00019947846227231673	0.00019947846227231673	1.9949841011854395
0.5470878032441427	0.45593157317376865	0.00010028188126553805	0.00010028188126553805
0.00019947846227231673	0.00019947846227231673	1.9949841011854395	0.00019947846227231673
0.48208399830155896	0.20665395666124242	0.06893514861173504	7.574458698135923e-05
0.5248101226046281	0.06566529999621541	0.06566529999621541	0.06566529999621541
////
SSB
A	C	G	T
5.082164068434229e-05	0.18248526520526784	0.09127058450501034	0.2346130220551977
0.02422270408606427	0.02422270408606427	0.6998517017002774	0.19313230612210458
0.04257009283940208	0.04257009283940208	1.569205729909926	0.00016538497606605318
0.00019947846227231673	0.00019947846227231673	1.9949841011854395	0.00019947846227231673
0.00019947846227231673	0.00019947846227231673	0.00019947846227231673	1.9949841011854395
0.00015192356246304659	0.1559647292245636	0.00015192356246304659	1.3635747425308282
0.046945406718207364	1.7772502342899907	0.00018238308748332315	0.00018238308748332315
0.00019947846227231673	0.00019947846227231673	1.9949841011854395	0.00019947846227231673
////
PUS1
A	C	G	T
0.00014804067039363942	0.1709573661705748	1.3097454191066067	0.00014804067039363942
0.00019947846227231673	0.00019947846227231673	1.9949841011854395	0.00019947846227231673
0.06789579805301399	0.00017607831445283712	0.00017607831445283712	1.6932395031042629
0.00019947846227231673	0.00019947846227231673	0.00019947846227231673	1.9949841011854395
0.2810332612819836	0.9364894481832566	0.00012172792536145173	0.00012172792536145173
0.00019947846227231673	0.00019947846227231673	1.9949841011854395	0.00019947846227231673
////
SLBP
A	C	G	T
1.9949841011854392	0.0001994784622723167	0.0001994784622723167	0.0001994784622723167
1.9949841011854392	0.0001994784622723167	0.0001994784622723167	0.0001994784622723167
1.3105203653376087	0.06911348919602002	0.00014483128498746862	0.06911348919602002
0.00019947846227231673	0.00019947846227231673	1.9949841011854395	0.00019947846227231673
0.00019947846227231673	0.00019947846227231673	1.9949841011854395	0.00019947846227231673
0.0001994784622723167	1.9949841011854392	0.0001994784622723167	0.0001994784622723167
0.0001133602592439303	0.3239949569450772	0.0001133602592439303	0.8098343560127138
0.0001994784622723167	1.9949841011854392	0.0001994784622723167	0.0001994784622723167
////
RBM22
A	C	G	T
0.0001994784622723167	1.9949841011854392	0.0001994784622723167	0.0001994784622723167
0.00019947846227231673	0.00019947846227231673	1.9949841011854395	0.00019947846227231673
1.9949841011854392	0.0001994784622723167	0.0001994784622723167	0.0001994784622723167
0.00019947846227231673	0.00019947846227231673	0.00019947846227231673	1.9949841011854395
1.9949841011854392	0.0001994784622723167	0.0001994784622723167	0.0001994784622723167
0.0001994784622723167	1.9949841011854392	0.0001994784622723167	0.0001994784622723167
1.9949841011854392	0.0001994784622723167	0.0001994784622723167	0.0001994784622723167
0.00019947846227231673	0.00019947846227231673	1.9949841011854395	0.00019947846227231673
////
RBFOX2
A	C	G	T
0.00013100863491273957	0.23978510448078724	0.00013100863491273957	1.0705632619164338
0.00019947846227231673	0.00019947846227231673	1.9949841011854395	0.00019947846227231673
0.0001994784622723167	1.9949841011854392	0.0001994784622723167	0.0001994784622723167
0.9991059294615744	0.00012602562242508317	0.2614023460341075	0.00012602562242508317
7.151275122177396e-05	0.06112194846925021	0.2355415486991569	0.41868570457812
0.00019947846227231673	0.00019947846227231673	1.9949841011854395	0.00019947846227231673
////
GNL3
A	C	G	T
0.00014528076827489522	0.18174624111189394	0.00014528076827489522	1.271352003173608
0.2963953355606588	0.22231131847391145	0.07414328430041675	5.926721366939788e-05
0.10934770572202435	0.16399969778621082	0.16399969778621082	4.37215936513492e-05
1.2713520031736079	0.0001452807682748952	0.18174624111189386	0.0001452807682748952
0.18174624111189394	0.00014528076827489522	1.271352003173608	0.00014528076827489522
0.0001452807682748952	1.2713520031736079	0.18174624111189386	0.0001452807682748952
0.00019947846227231673	0.00019947846227231673	1.9949841011854395	0.00019947846227231673
////
SRSF9
A	C	G	T
0.03258826515916199	0.7310305179755031	0.00010070539295167487	0.2437473331002339
0.031201611339481215	0.3736922207754943	0.21801233115961294	0.020822523055178642
0.3395688276642652	0.00011077110672460128	0.00011077110672460128	0.7683637817951968
0.03045775564992834	0.0001876633126921031	1.8465506978964872	0.0001876633126921031
0.00019947846227231673	0.00019947846227231673	1.9949841011854395	0.00019947846227231673
1.9949841011854392	0.0001994784622723167	0.0001994784622723167	0.0001994784622723167
////
GEMIN5
A	C	G	T
1.9949841011854392	0.0001994784622723167	0.0001994784622723167	0.0001994784622723167
0.2964649673566142	0.8891578249268146	0.00011853857151404007	0.00011853857151404007
0.0001994784622723167	1.9949841011854392	0.0001994784622723167	0.0001994784622723167
0.00010423764520835606	0.00010423764520835606	0.3909954071765436	0.6515895201974337
0.00019947846227231673	0.00019947846227231673	1.9949841011854395	0.00019947846227231673
0.00019947846227231673	0.00019947846227231673	1.9949841011854395	0.00019947846227231673
////
SRSF1
A	C	G	T
0.22060670085567882	0.08113786747437594	5.38406552583782e-05	0.2368235062195024
0.00019947846227231673	0.00019947846227231673	1.9949841011854395	0.00019947846227231673
0.00019947846227231673	0.00019947846227231673	1.9949841011854395	0.00019947846227231673
1.9949841011854392	0.0001994784622723167	0.0001994784622723167	0.0001994784622723167
0.11419753834992762	0.13780794473417465	0.40149450325132446	6.533039951368857e-05
0.00010998626225196767	0.3446419527665407	0.75544064227764	0.00010998626225196767
0.8027141434026988	0.00011290884510685835	0.00011290884510685835	0.32660012535609845
0.00012312061840591605	0.2745466669833522	0.95690575831262	0.00012312061840591605
////
HNRNPU
A	C	G	T
0.00019947846227231673	0.00019947846227231673	1.9949841011854395	0.00019947846227231673
1.7625721743133291	0.00018127490685302463	0.050539444030623264	0.00018127490685302463
0.09708324361337926	0.03427882058223929	0.05140692587166784	0.022858713419384964
0.00010606036393493679	0.23579340110015146	0.7955587898759608	0.029569629465060376
0.08386809582465543	0.00015067929540901084	1.3813825765211887	0.04200938756003222
0.3964464131561278	0.06612295935193989	0.03309418143628248	0.09915768304219962
0.31553719727818114	5.678601973836179e-05	0.14202183536564283	0.11047152279900904
////
ZNF800
A	C	G	T
0.00019947846227231673	0.00019947846227231673	1.9949841011854395	0.00019947846227231673
1.9949841011854392	0.0001994784622723167	0.0001994784622723167	0.0001994784622723167
0.7292179442324509	0.00010843228267720197	0.00010843228267720197	0.3553217471049231
0.00019947846227231673	0.00019947846227231673	1.9949841011854395	0.00019947846227231673
1.9949841011854392	0.0001994784622723167	0.0001994784622723167	0.0001994784622723167
0.9099493044874667	0.00011993216265387319	0.00011993216265387319	0.289612186376573
////
SRSF7
A	C	G	T
0.00019947846227231673	0.00019947846227231673	1.9949841011854395	0.00019947846227231673
1.9949841011854392	0.0001994784622723167	0.0001994784622723167	0.0001994784622723167
1.9949841011854392	0.0001994784622723167	0.0001994784622723167	0.0001994784622723167
0.00019947846227231673	0.00019947846227231673	1.9949841011854395	0.00019947846227231673
1.9949841011854392	0.0001994784622723167	0.0001994784622723167	0.0001994784622723167
0.415068451721837	0.00010225879569397315	0.00010225879569397315	0.6077240228092824
////
PUM1
A	C	G	T
1.9949841011854392	0.0001994784622723167	0.0001994784622723167	0.0001994784622723167
1.408999540902334	0.14343146275546623	0.0001552120579541892	0.0001552120579541892
0.00019947846227231673	0.00019947846227231673	1.9949841011854395	0.00019947846227231673
1.9949841011854392	0.0001994784622723167	0.0001994784622723167	0.0001994784622723167
0.7102319032005435	0.00010734416044987358	0.00010734416044987358	0.36342438961909196
0.00019947846227231673	0.00019947846227231673	1.9949841011854395	0.00019947846227231673
////
TRA2A
A	C	G	T
0.00019947846227231673	0.00019947846227231673	1.9949841011854395	0.00019947846227231673
1.9949841011854392	0.0001994784622723167	0.0001994784622723167	0.0001994784622723167
0.3237352049825534	0.006708090903155128	0.1086875006088351	0.1086875006088351
0.00019947846227231673	0.00019947846227231673	1.9949841011854395	0.00019947846227231673
1.9949841011854392	0.0001994784622723167	0.0001994784622723167	0.0001994784622723167
0.21617006400836997	4.8529558191534216e-05	0.17294963948298964	0.09632146709855711
0.00019947846227231673	0.00019947846227231673	1.9949841011854395	0.00019947846227231673
1.9949841011854392	0.0001994784622723167	0.0001994784622723167	0.0001994784622723167
////
GRWD1
A	C	G	T
0.00019947846227231673	0.00019947846227231673	1.9949841011854395	0.00019947846227231673
1.9949841011854392	0.0001994784622723167	0.0001994784622723167	0.0001994784622723167
1.0666403205414965	0.0001307333489246708	0.0001307333489246708	0.2409546354030607
0.00019947846227231673	0.00019947846227231673	1.9949841011854395	0.00019947846227231673
1.9949841011854392	0.0001994784622723167	0.0001994784622723167	0.0001994784622723167
0.23186996728189338	4.894042958375056e-05	0.15459792301210962	0.1030832268322538
0.00019947846227231673	0.00019947846227231673	1.9949841011854395	0.00019947846227231673
0.4436451044087136	0.09248224947527135	0.16640905369585962	7.023257098668846e-05
////
UCHL5
A	C	G	T
0.08599421076881869	0.11818891796596022	0.9447417948935012	0.00011485803495234231
1.5901614748817205	0.09461496990996711	0.0001684439556880312	0.0001684439556880312
0.29505471345604	5.5377097549978425e-05	0.16049390411934747	0.09838848921704668
0.00019947846227231673	0.00019947846227231673	1.9949841011854395	0.00019947846227231673
1.32301150627753	0.00014899617166254072	0.00014899617166254072	0.1672482026912019
0.31019907610848346	5.624643265792991e-05	0.14198849460167828	0.11044549516711116
0.00019947846227231673	0.00019947846227231673	1.9949841011854395	0.00019947846227231673
0.7558263413772043	0.13667810960532095	0.07294240548970263	0.009206701374084275
////
HLTF
A	C	G	T
0.00019947846227231673	0.00019947846227231673	1.9949841011854395	0.00019947846227231673
1.9949841011854392	0.0001994784622723167	0.0001994784622723167	0.0001994784622723167
0.8270844908974877	0.00011446427209785734	0.00011446427209785734	0.31778715862528134
0.00019947846227231673	0.00019947846227231673	1.9949841011854395	0.00019947846227231673
1.2953456704629671	0.00014700459286201906	0.00014700459286201906	0.17499426734294746
0.2554117835613902	0.0022155468992573276	0.10609080008062362	0.12773045438489974
0.32113964690105884	0.00011386315660936707	0.8177196455058305	0.00011386315660936707
1.105498784446846	0.2294441512444401	0.0001334676000491188	0.0001334676000491188
////
CPSF6
A	C	G	T
0.211999339866521	0.0001377066189454505	1.1653422628258747	0.0001377066189454505
1.9949841011854392	0.0001994784622723167	0.0001994784622723167	0.0001994784622723167
0.15727270967897633	0.012611382879408835	0.06921870001551055	0.088086715531929
0.00019947846227231673	0.00019947846227231673	1.9949841011854395	0.00019947846227231673
1.9949841011854392	0.0001994784622723167	0.0001994784622723167	0.0001994784622723167
0.9364894481832566	0.00012172792536145173	0.00012172792536145173	0.2810332612819836
0.00019947846227231673	0.00019947846227231673	1.9949841011854395	0.00019947846227231673
1.9949841011854392	0.0001994784622723167	0.0001994784622723167	0.0001994784622723167
////
BCLAF1
A	C	G	T
0.0001642766780715021	0.0001642766780715021	1.5334077961228219	0.10968753794834195
1.0198406246123302	0.00012746414505840898	0.2550557542618764	0.00012746414505840898
0.38685278899813635	0.29015953523077886	7.252175336935238e-05	0.04842277472471659
0.00011600445782470165	0.3094650921389565	0.8508114950237092	0.00011600445782470165
1.9949841011854392	0.0001994784622723167	0.0001994784622723167	0.0001994784622723167
1.9949841011854392	0.0001994784622723167	0.0001994784622723167	0.0001994784622723167
0.00019947846227231673	0.00019947846227231673	1.9949841011854395	0.00019947846227231673
0.8738283821129887	0.0729227859938561	0.14572543560221982	0.00010921489590213583
////
ZC3H8
A	C	G	T
0.9133411793186402	0.00012016066034977505	0.2885057454998099	0.00012016066034977505
0.0001753688295519417	0.0703229006503286	0.0001753688295519417	1.6837161325281924
0.0703229006503286	0.0001753688295519417	1.6837161325281924	0.0001753688295519417
1.9949841011854392	0.0001994784622723167	0.0001994784622723167	0.0001994784622723167
0.00019947846227231673	0.00019947846227231673	0.00019947846227231673	1.9949841011854395
0.00019947846227231673	0.00019947846227231673	1.9949841011854395	0.00019947846227231673
////
NIP7
A	C	G	T
0.00019947846227231673	0.00019947846227231673	0.00019947846227231673	1.9949841011854395
0.00019947846227231673	0.00019947846227231673	1.9949841011854395	0.00019947846227231673
1.9949841011854392	0.0001994784622723167	0.0001994784622723167	0.0001994784622723167
0.00019947846227231673	0.00019947846227231673	0.00019947846227231673	1.9949841011854395
0.00019947846227231673	0.00019947846227231673	1.9949841011854395	0.00019947846227231673
1.0953174426979204	0.000132749659762201	0.000132749659762201	0.23244465424361396
////
RPS11
A	C	G	T
0.41045318125585967	0.00010258764840186447	0.00010258764840186447	0.6156284780595885
0.000127464145058409	0.25505575426187643	1.0198406246123304	0.000127464145058409
0.00010258764840186447	0.00010258764840186447	0.6156284780595885	0.41045318125585967
1.9949841011854392	0.0001994784622723167	0.0001994784622723167	0.0001994784622723167
1.9949841011854392	0.0001994784622723167	0.0001994784622723167	0.0001994784622723167
0.00019947846227231673	0.00019947846227231673	0.00019947846227231673	1.9949841011854395
0.4104531812558596	0.00010258764840186445	0.6156284780595885	0.00010258764840186445
0.00019947846227231673	0.00019947846227231673	1.9949841011854395	0.00019947846227231673
////
QKI
A	C	G	T
0.09898331401152599	0.07248464538954451	0.02301842873384103	0.3145241358556847
1.9949841011854392	0.0001994784622723167	0.0001994784622723167	0.0001994784622723167
0.0001994784622723167	1.9949841011854392	0.0001994784622723167	0.0001994784622723167
0.00019947846227231673	0.00019947846227231673	0.00019947846227231673	1.9949841011854395
1.9949841011854392	0.0001994784622723167	0.0001994784622723167	0.0001994784622723167
1.9949841011854392	0.0001994784622723167	0.0001994784622723167	0.0001994784622723167
0.00010327406801531292	0.6312214311163942	0.00010327406801531292	0.40172579717276574
////
KHDRBS1
A	C	G	T
0.017445903668570826	0.347133937730034	9.196575471044192e-05	0.5553536029699455
1.2541947360150787	0.0001414149145908826	0.026826409297890423	0.1335522453396295
0.00012249042291784026	0.27746530599349173	0.00012249042291784026	0.9476839040307465
0.21511513075545516	0.537669788311686	0.06151845007072752	8.14059151392451e-05
1.8258156201526252	0.00018607417426623983	0.0352982708583057	0.00018607417426623983
1.697729727994133	0.00017641316430380864	0.00017641316430380864	0.06675474137256118
1.9949841011854392	0.0001994784622723167	0.0001994784622723167	0.0001994784622723167
////
HNRNPL
A	C	G	T
0.0001994784622723167	1.9949841011854392	0.0001994784622723167	0.0001994784622723167
1.9949841011854392	0.0001994784622723167	0.0001994784622723167	0.0001994784622723167
0.00012997594408428853	1.0558335865799011	0.00012997594408428853	0.2441858061511529
1.9949841011854392	0.0001994784622723167	0.0001994784622723167	0.0001994784622723167
0.0001141967568666758	0.8229246693326391	0.0001141967568666758	0.31927129284785216
1.9949841011854392	0.0001994784622723167	0.0001994784622723167	0.0001994784622723167
0.0001994784622723167	1.9949841011854392	0.0001994784622723167	0.0001994784622723167
1.9949841011854392	0.0001994784622723167	0.0001994784622723167	0.0001994784622723167
////
AGGF1
A	C	G	T
0.0001994784622723167	1.9949841011854392	0.0001994784622723167	0.0001994784622723167
1.9949841011854392	0.0001994784622723167	0.0001994784622723167	0.0001994784622723167
0.00010318667952970755	0.6292942837798745	0.00010318667952970755	0.4027788848762604
1.0484244102042088	0.00012945748773914118	0.24640938216268135	0.00012945748773914118
0.00012285157005573145	0.9529719140793145	0.00012285157005573145	0.27578948961811156
1.9949841011854392	0.0001994784622723167	0.0001994784622723167	0.0001994784622723167
0.00014342840922079903	1.2455179628324966	0.00014342840922079903	0.18905298619393518
1.9949841011854392	0.0001994784622723167	0.0001994784622723167	0.0001994784622723167
////
PCBP2
A	C	G	T
0.00019947846227231673	0.00019947846227231673	0.00019947846227231673	1.9949841011854395
0.00010035077175602779	0.5500225799947882	0.00010035077175602779	0.4536858391090016
0.0001994784622723167	1.9949841011854392	0.0001994784622723167	0.0001994784622723167
0.0001994784622723167	1.9949841011854392	0.0001994784622723167	0.0001994784622723167
9.968561875206656e-05	0.49852777937908477	9.968561875206656e-05	0.49852777937908477
0.2407630437596146	0.00013077840508398403	0.00013077840508398403	1.0672825638903936
0.00011822344373099567	0.8844295825515784	0.00011822344373099567	0.29804130164584003
0.0001994784622723167	1.9949841011854392	0.0001994784622723167	0.0001994784622723167
////
PCBP1
A	C	G	T
0.05070684919410219	0.405173537865902	7.29175283205381e-05	0.2735136487303384
0.03247734044436905	0.17152721141596017	0.03247734044436905	0.09736861509919395
0.0001164126069210484	0.8570412534134505	0.0001164126069210484	0.30731764101087566
0.0001994784622723167	1.9949841011854392	0.0001994784622723167	0.0001994784622723167
0.12991835014977135	6.233188607675062e-05	0.12126045117371069	0.37232082191364685
0.00019947846227231673	0.00019947846227231673	0.00019947846227231673	1.9949841011854395
0.050539444030623264	1.7625721743133291	0.00018127490685302463	0.00018127490685302463
0.0001994784622723167	1.9949841011854392	0.0001994784622723167	0.0001994784622723167
////
HNRNPK
A	C	G	T
0.0001994784622723167	1.9949841011854392	0.0001994784622723167	0.0001994784622723167
0.0001994784622723167	1.9949841011854392	0.0001994784622723167	0.0001994784622723167
0.0001994784622723167	1.9949841011854392	0.0001994784622723167	0.0001994784622723167
0.1226019203389671	7.210605207255607e-05	0.12731765614451226	0.47135005179309175
0.2847086773656951	0.00012095189998117808	0.00012095189998117808	0.9250522262460481
0.08604621435919127	0.5158981597723045	7.737273119251083e-05	0.17201505598719005
0.0001994784622723167	1.9949841011854392	0.0001994784622723167	0.0001994784622723167
0.00010659656420549944	0.6968110805549292	0.00010659656420549944	0.36936775462847604
////
DDX59
A	C	G	T
0.00010994219190908927	0.7547091705791343	0.00010994219190908927	0.3449326328955767
0.0001994784622723167	1.9949841011854392	0.0001994784622723167	0.0001994784622723167
0.15288161099309852	1.3747126678809989	0.00015272888211098753	0.00015272888211098753
7.231657540973996e-05	0.36165519362410947	0.04609458516616824	0.315632925033351
0.00012656438830215122	0.00012656438830215122	0.25901402066035245	1.0068829911377641
0.0001994784622723167	1.9949841011854392	0.0001994784622723167	0.0001994784622723167
0.00016201386488715172	1.5024679788039788	0.11799469779731257	0.00016201386488715172
0.0001994784622723167	1.9949841011854392	0.0001994784622723167	0.0001994784622723167
////
TIAL1
A	C	G	T
0.00019947846227231673	0.00019947846227231673	0.00019947846227231673	1.9949841011854395
0.3445525077709499	0.0001099998428537975	0.0001099998428537975	0.7556659204527326
0.00019947846227231673	0.00019947846227231673	0.00019947846227231673	1.9949841011854395
0.30634181708977576	0.0001165994812506283	0.0001165994812506283	0.8598861943790084
0.00019947846227231673	0.00019947846227231673	0.00019947846227231673	1.9949841011854395
0.07095033579230556	0.00017518601430198904	0.00017518601430198904	1.6812601792561885
0.4217839298917052	0.00010182114954898256	0.00010182114954898256	0.5966312078972181
////
HNRNPC
A	C	G	T
0.00019947846227231673	0.00019947846227231673	0.00019947846227231673	1.9949841011854395
0.3595980478681128	0.00010784813840029776	0.00010784813840029776	0.7190990324116654
0.09387157147080592	0.00016865176333238577	0.00016865176333238577	1.5929833653797165
0.00012324139757966345	0.00012324139757966345	0.2739902750991078	0.9586701834926861
0.00019947846227231673	0.00019947846227231673	0.00019947846227231673	1.9949841011854395
0.09387157147080592	0.00016865176333238577	0.00016865176333238577	1.5929833653797165
////
U2AF1
A	C	G	T
0.00019947846227231673	0.00019947846227231673	0.00019947846227231673	1.9949841011854395
0.017460450110757985	0.42576298574097043	8.774095533044214e-05	0.4344493403186842
0.11383029859776977	4.788419089591527e-05	0.13753776151033745	0.22761750142373322
0.00019947846227231673	0.00019947846227231673	0.00019947846227231673	1.9949841011854395
////
PTBP1
A	C	G	T
0.00019947846227231673	0.00019947846227231673	0.00019947846227231673	1.9949841011854395
0.00019947846227231673	0.00019947846227231673	0.00019947846227231673	1.9949841011854395
0.00010303719121152485	0.6259612403291346	0.00010303719121152485	0.40461674616853693
0.0001994784622723167	1.9949841011854392	0.0001994784622723167	0.0001994784622723167
0.0001842097672120715	0.0001842097672120715	0.04111562004173435	1.8013504716134046
0.00019947846227231673	0.00019947846227231673	0.00019947846227231673	1.9949841011854395
0.00010303719121152485	0.40461674616853693	0.00010303719121152485	0.6259612403291346
0.0001994784622723167	1.9949841011854392	0.0001994784622723167	0.0001994784622723167
////
MATR3
A	C	G	T
5.524635261028144e-05	0.21099686988918684	0.08041106622426462	0.26122132904719375
0.0001994784622723167	1.9949841011854392	0.0001994784622723167	0.0001994784622723167
0.00019947846227231673	0.00019947846227231673	0.00019947846227231673	1.9949841011854395
0.00019947846227231673	0.00019947846227231673	0.00019947846227231673	1.9949841011854395
0.00019947846227231673	0.00019947846227231673	0.00019947846227231673	1.9949841011854395
0.0001994784622723167	1.9949841011854392	0.0001994784622723167	0.0001994784622723167
////
U2AF2
A	C	G	T
0.00019947846227231673	0.00019947846227231673	0.00019947846227231673	1.9949841011854395
0.00019947846227231673	0.00019947846227231673	0.00019947846227231673	1.9949841011854395
6.743255032049393e-05	0.20557487290705778	0.07391956166132543	0.3950266230324855
0.00019947846227231673	0.00019947846227231673	0.00019947846227231673	1.9949841011854395
0.0001133602592439303	0.3239949569450772	0.0001133602592439303	0.8098343560127138
0.00019947846227231673	0.00019947846227231673	0.00019947846227231673	1.9949841011854395
0.0001994784622723167	1.9949841011854392	0.0001994784622723167	0.0001994784622723167
0.00010097068330835225	0.572271541786748	0.00010097068330835225	0.4376372326633911
////
TIA1
A	C	G	T
0.34967028620624047	0.00010923782761831941	0.00010923782761831941	0.7429264656321904
0.08555921338167602	0.20995243592659343	0.015588025700159963	0.07778463697261868
0.19784637210546416	0.00014121796724158756	0.00014121796724158756	1.2146157362448946
0.03312134987243269	8.259688247489449e-05	0.47914451523686286	0.3139507502870739
0.00019947846227231673	0.00019947846227231673	0.00019947846227231673	1.9949841011854395
0.3470143466255639	0.056016990964713666	0.022440373003846333	0.1343624328734041
0.2115404128228752	0.07470156889158282	6.219947451422382e-05	0.3359393618513229
////
KHSRP
A	C	G	T
0.5115504965768702	9.973299863075537e-05	9.973299863075537e-05	0.48597895572794475
1.9949841011854392	0.0001994784622723167	0.0001994784622723167	0.0001994784622723167
0.2346130220551977	0.09127058450501034	5.082164068434229e-05	0.18248526520526784
0.00019947846227231673	0.00019947846227231673	0.00019947846227231673	1.9949841011854395
0.00019947846227231673	0.00019947846227231673	1.9949841011854395	0.00019947846227231673
0.00019947846227231673	0.00019947846227231673	0.00019947846227231673	1.9949841011854395
////
PUM2
A	C	G	T
0.00019947846227231673	0.00019947846227231673	0.00019947846227231673	1.9949841011854395
0.00019947846227231673	0.00019947846227231673	1.9949841011854395	0.00019947846227231673
0.00019947846227231673	0.00019947846227231673	0.00019947846227231673	1.9949841011854395
1.9949841011854392	0.0001994784622723167	0.0001994784622723167	0.0001994784622723167
0.10183941515055168	0.10947430052430918	0.005123324859189501	0.10693041619359488
1.9949841011854392	0.0001994784622723167	0.0001994784622723167	0.0001994784622723167
0.00017565798090281358	0.00017565798090281358	0.0693322050623405	1.6875989199276005
0.8262452064642782	0.00010492002621768614	0.08271894867002373	0.14055086712121231
////
NIPBL
A	C	G	T
0.0001994784622723167	1.9949841011854392	0.0001994784622723167	0.0001994784622723167
0.06152484191379193	0.2458965607924698	0.36880427981616504	6.760228756597289e-05
0.029382570353052955	0.11743342643906694	0.14678371180107158	0.029382570353052955
0.00011513443947882394	0.3141212912300754	0.8374533724371217	0.00011513443947882394
0.00010511383648029525	0.382341068813426	0.6690075236624872	0.00010511383648029525
0.0001994784622723167	1.9949841011854392	0.0001994784622723167	0.0001994784622723167
0.00019947846227231673	0.00019947846227231673	1.9949841011854395	0.00019947846227231673
////
METAP2
A	C	G	T
9.975178888852723e-05	0.5139710922481365	0.48374630021491277	9.975178888852723e-05
0.3766147054654525	0.00010574312260373219	0.6810280068170766	0.00010574312260373219
0.00010574312260373219	0.6810280068170766	0.00010574312260373219	0.3766147054654525
0.00010169656589738502	0.4238407776905315	0.5933282744151134	0.00010169656589738502
0.00019947846227231673	0.00019947846227231673	1.9949841011854395	0.00019947846227231673
7.449198686766157e-05	0.4289695555761159	0.26531066042786344	0.050863128633239316
0.00011513443947882394	0.8374533724371217	0.3141212912300754	0.00011513443947882394
////
SERBP1
A	C	G	T
0.0001404746703419188	0.0001404746703419188	1.2042050640390647	0.2008225887208071
0.00012469957297560905	0.00012469957297560905	0.9799017143996335	0.2673434145024083
0.00019947846227231673	0.00019947846227231673	1.9949841011854395	0.00019947846227231673
0.0001994784622723167	1.9949841011854392	0.0001994784622723167	0.0001994784622723167
0.00019947846227231673	0.00019947846227231673	1.9949841011854395	0.00019947846227231673
0.0001994784622723167	1.9949841011854392	0.0001994784622723167	0.0001994784622723167
////
RBM15
A	C	G	T
5.690896543771164e-05	0.14981854241131964	0.3145529246638636	0.10488891419824632
0.00019947846227231673	0.00019947846227231673	1.9949841011854395	0.00019947846227231673
0.010199693929432083	0.1625889893406632	0.15243176196430602	0.06099355200268643
0.0001994784622723167	1.9949841011854392	0.0001994784622723167	0.0001994784622723167
0.00019947846227231673	0.00019947846227231673	1.9949841011854395	0.00019947846227231673
0.0001994784622723167	1.9949841011854392	0.0001994784622723167	0.0001994784622723167
////
XRN2
A	C	G	T
0.00010392603598782164	0.6451624388087979	0.39430577314139403	0.00010392603598782164
0.00012807431720163054	0.08846093089116622	1.104218340617298	0.08846093089116622
6.63648312265208e-05	0.4119862357711184	0.13737520063889805	0.11448597034887102
0.09955183456147469	0.7625737824641403	0.0664031406389286	0.03324483282603374
0.13861947053753498	0.03472767725268391	0.7965874377336286	0.03472767725268391
0.0001261068781969543	1.0002797578582416	0.0001261068781969543	0.26104123786769545
0.00015661140349893096	0.05415622332993032	1.458255761399596	0.05415622332993032
0.0319588181254541	0.0319588181254541	0.7012086318144748	0.15943365282886313
////
NCBP2
A	C	G	T
0.00019947846227231673	0.00019947846227231673	1.9949841011854395	0.00019947846227231673
9.968969396306606e-05	0.494799827016282	0.5022964920023046	9.968969396306606e-05
0.11611258651054511	0.13932540056528184	0.18575102867475524	4.4105669874096e-05
0.00019947846227231673	0.00019947846227231673	1.9949841011854395	0.00019947846227231673
0.0001994784622723167	1.9949841011854392	0.0001994784622723167	0.0001994784622723167
0.00010017903934106151	0.45957134297711966	0.5424194085121775	0.00010017903934106151
0.00019947846227231673	0.00019947846227231673	1.9949841011854395	0.00019947846227231673
////
DDX52
A	C	G	T
7.192854544520484e-05	0.10796474671325244	0.46760747393927665	0.14392901943585487
0.2549791618709629	0.06379258711143061	0.31870802012414035	6.372885825317744e-05
0.25065815424332416	0.045611491073907925	0.13674334137142627	0.022828528499528343
0.0001994784622723167	1.9949841011854392	0.0001994784622723167	0.0001994784622723167
0.12259922482238754	0.12259922482238754	0.5718302285020221	8.167836430538812e-05
9.968561875206654e-05	0.4985277793790847	0.4985277793790847	9.968561875206654e-05
0.15288161099309855	0.00015272888211098759	1.3747126678809993	0.00015272888211098759
0.07155828515370416	0.07155828515370416	1.2856210073223377	0.00014283090849042749
////
FKBP4
A	C	G	T
0.00019947846227231673	0.00019947846227231673	1.9949841011854395	0.00019947846227231673
0.00010311883708616185	0.40360712835523743	0.6277874801805532	0.00010311883708616185
0.00019947846227231673	0.00019947846227231673	1.9949841011854395	0.00019947846227231673
0.20295890133587677	1.1967480083803472	0.00013994270243113618	0.00013994270243113618
5.29447087787237e-05	0.2762866682908917	0.14584149480187228	0.10747775882080912
0.00019947846227231673	0.00019947846227231673	1.9949841011854395	0.00019947846227231673
0.07918561171847947	0.02085859284938964	0.1416780248872889	0.04585670798421493
0.014493880652050603	0.31683881392494995	0.6623772996825072	9.934119706683073e-05
////
EFTUD2
A	C	G	T
0.06450704964604137	0.12889176466351068	1.0303144752966529	0.0001223346285720489
0.00011652073163595968	0.8586878797180412	0.3067524781048274	0.00011652073163595968
0.00013672309769676035	0.00013672309769676035	1.151495601111885	0.21600882205111166
6.746928734883372e-05	0.3906809083934216	0.21312873180623082	0.0710856411507312
7.616950257823368e-05	0.4009714954723377	0.32078786010823107	0.04016417870950261
0.12889176466351068	0.06450704964604137	1.0303144752966529	0.0001223346285720489
0.25420696655772	5.3655064915724604e-05	0.1977296452274283	0.08476963706035331
0.17859601163046465	0.2976242123603444	0.08932344764790627	5.653740594208891e-05
////
PRPF4
A	C	G	T
0.00010279283493242665	0.4077277797594703	0.6204061552346609	0.00010279283493242665
0.00019947846227231673	0.00019947846227231673	1.9949841011854395	0.00019947846227231673
0.0001994784622723167	1.9949841011854392	0.0001994784622723167	0.0001994784622723167
0.00015164600212616772	0.15702943520164667	1.3597338780642827	0.00015164600212616772
0.0001261068781969543	0.26104123786769545	1.0002797578582416	0.0001261068781969543
7.264727172157781e-05	0.11279941880209388	0.4760357774099829	0.13785546281886604
0.09405502857294847	0.1671631717974551	0.34471498106529125	6.0575145599889515e-05
0.13040905429013316	0.12038295682330345	0.33094845043206417	5.815601778903547e-05
////
SLTM
A	C	G	T
0.0001994784622723167	1.9949841011854392	0.0001994784622723167	0.0001994784622723167
0.18565539781576126	0.00014428802192878004	1.2575133975158965	0.00014428802192878004
5.422958790963841e-05	0.19372977984839224	0.2634527610238144	0.08527060402911543
0.00014836145103684542	0.16971066384104747	1.3142005694294805	0.00014836145103684542
0.00010630916693052159	0.19753306307360213	0.8202071156190531	0.045670418113352075
0.030688876067924427	0.06136241536619971	0.01535210641878678	0.04602564571706207
0.0339120048303859	0.10650944254370655	0.1694245116451148	0.029070820524429712
0.00019947846227231673	0.00019947846227231673	1.9949841011854395	0.00019947846227231673
////
AATF
A	C	G	T
0.0001994784622723167	1.9949841011854392	0.0001994784622723167	0.0001994784622723167
0.00019947846227231673	0.00019947846227231673	1.9949841011854395	0.00019947846227231673
0.00010332834430552036	0.40107930125630775	0.6324107984875067	0.00010332834430552036
0.00019947846227231673	0.00019947846227231673	1.9949841011854395	0.00019947846227231673
4.227080054966594e-05	0.14514947492744293	0.11991380699929234	0.1577673088915182
0.10660959406109445	0.14923344060172758	0.22027794461797434	4.7597818582504886e-05
0.011983417418000067	0.023957809668070262	0.03742737140518967	0.026951157031478643
0.00010835267415666167	0.3558951935349709	0.7278482533799592	0.00010835267415666167
////
XRCC6
A	C	G	T
0.0755161065330552	0.5281295820541769	7.92071601982958e-05	0.18867145559234058
0.19706439767872563	0.04934365126051415	0.7879267028606828	0.00010340245444365917
0.00014047467034191877	0.20082258872080708	1.2042050640390645	0.00014047467034191877
0.00010381045488598535	0.39556973834304715	0.6427424314265783	0.00010381045488598535
6.854533350426121e-05	0.06535112096296262	0.391757144576904	0.22855070550325807
0.00010116138616490684	0.00010116138616490684	0.5781676703482921	0.4336485140731062
0.0001994784622723167	1.9949841011854392	0.0001994784622723167	0.0001994784622723167
0.00019947846227231673	0.00019947846227231673	1.9949841011854395	0.00019947846227231673
////
FTO
A	C	G	T
0.0001994784622723167	1.9949841011854392	0.0001994784622723167	0.0001994784622723167
0.13745541581771964	0.11455877426039746	0.377895340994198	6.297206148878488e-05
0.00019947846227231673	0.00019947846227231673	1.9949841011854395	0.00019947846227231673
0.0001994784622723167	1.9949841011854392	0.0001994784622723167	0.0001994784622723167
0.00019947846227231673	0.00019947846227231673	1.9949841011854395	0.00019947846227231673
0.00019947846227231673	0.00019947846227231673	1.9949841011854395	0.00019947846227231673
////
DDX21
A	C	G	T
0.0001994784622723167	1.9949841011854392	0.0001994784622723167	0.0001994784622723167
0.00019947846227231673	0.00019947846227231673	1.9949841011854395	0.00019947846227231673
0.00019947846227231673	0.00019947846227231673	1.9949841011854395	0.00019947846227231673
0.0001994784622723167	1.9949841011854392	0.0001994784622723167	0.0001994784622723167
0.08219143426746976	0.18484173000737722	0.4311996477174475	6.980164268999555e-05
0.00019947846227231673	0.00019947846227231673	1.9949841011854395	0.00019947846227231673
////
DDX3X
A	C	G	T
0.0001994784622723167	1.9949841011854392	0.0001994784622723167	0.0001994784622723167
0.00010240711259120505	0.6113294993244577	0.4129464408127752	0.00010240711259120505
0.00019947846227231673	0.00019947846227231673	1.9949841011854395	0.00019947846227231673
0.0001994784622723167	1.9949841011854392	0.0001994784622723167	0.0001994784622723167
0.0001005583884923395	0.44761555469595077	0.5581694470044288	0.0001005583884923395
0.00019947846227231673	0.00019947846227231673	1.9949841011854395	0.00019947846227231673
////
RPS3
A	C	G	T
0.00012940741650497082	1.0477083255075448	0.00012940741650497082	0.24662465437517336
0.00011213358610684582	0.7903847950327134	0.33117533320795844	0.00011213358610684582
0.00019947846227231673	0.00019947846227231673	1.9949841011854395	0.00019947846227231673
0.12454570982101923	0.16068985822204704	4.2170281648614896e-05	0.1365937592880285
0.00019947846227231673	0.00019947846227231673	1.9949841011854395	0.00019947846227231673
0.00010047793422017253	0.4498598070905564	0.5551204909796091	0.00010047793422017253
////
NOL12
A	C	G	T
0.0001994784622723167	1.9949841011854392	0.0001994784622723167	0.0001994784622723167
0.00019947846227231673	0.00019947846227231673	1.9949841011854395	0.00019947846227231673
0.00010497444469665817	0.3836606004773463	0.6662937953786287	0.00010497444469665817
9.968561875206654e-05	0.4985277793790847	0.4985277793790847	9.968561875206654e-05
0.00019947846227231673	0.00019947846227231673	1.9949841011854395	0.00019947846227231673
////
DDX42
A	C	G	T
0.000127464145058409	0.25505575426187643	1.0198406246123304	0.000127464145058409
0.0001994784622723167	1.9949841011854392	0.0001994784622723167	0.0001994784622723167
0.00019947846227231673	0.00019947846227231673	1.9949841011854395	0.00019947846227231673
0.016434108584657176	0.16391339591331866	0.262232920799093	0.04920892220533005
0.4104531812558596	0.6156284780595885	0.00010258764840186445	0.00010258764840186445
0.00019947846227231673	0.00019947846227231673	1.9949841011854395	0.00019947846227231673
////
NKRF
A	C	G	T
0.00019947846227231673	0.00019947846227231673	1.9949841011854395	0.00019947846227231673
0.0001994784622723167	1.9949841011854392	0.0001994784622723167	0.0001994784622723167
0.00019947846227231673	0.00019947846227231673	1.9949841011854395	0.00019947846227231673
0.00019947846227231673	0.00019947846227231673	1.9949841011854395	0.00019947846227231673
0.00010019614960339405	0.458938443643386	0.5432234446897611	0.00010019614960339405
0.00019947846227231673	0.00019947846227231673	1.9949841011854395	0.00019947846227231673
////
NONO
A	C	G	T
0.06255139947077244	0.25000221070209605	0.34373089675616103	6.560876806248422e-05
0.0001994784622723167	1.9949841011854392	0.0001994784622723167	0.0001994784622723167
0.08207038349779391	0.00017198320095933344	1.638105592497459	0.00017198320095933344
0.0001994784622723167	1.9949841011854392	0.0001994784622723167	0.0001994784622723167
0.10742413056868581	0.1432071264953843	0.5010295714835103	7.514278859029505e-05
0.08207038349779391	0.00017198320095933344	1.638105592497459	0.00017198320095933344
////
WDR43
A	C	G	T
0.00010784813840029776	0.3595980478681128	0.00010784813840029776	0.7190990324116654
0.0001994784622723167	1.9949841011854392	0.0001994784622723167	0.0001994784622723167
0.00019947846227231673	0.00019947846227231673	1.9949841011854395	0.00019947846227231673
6.732000191419427e-05	0.2805695719777874	0.3366673295728855	0.056165077597012274
0.0001994784622723167	1.9949841011854392	0.0001994784622723167	0.0001994784622723167
0.00019947846227231673	0.00019947846227231673	1.9949841011854395	0.00019947846227231673
////
SDAD1
A	C	G	T
0.0001994784622723167	1.9949841011854392	0.0001994784622723167	0.0001994784622723167
0.00010183868367010692	0.5970903862262038	0.4215001278422055	0.00010183868367010692
0.00019947846227231673	0.00019947846227231673	1.9949841011854395	0.00019947846227231673
0.0001004580576878417	0.4504338390607446	0.554347653933048	0.0001004580576878417
0.0001994784622723167	1.9949841011854392	0.0001994784622723167	0.0001994784622723167
0.00019947846227231673	0.00019947846227231673	1.9949841011854395	0.00019947846227231673
////
DDX51
A	C	G	T
0.00010423764520835602	0.6515895201974334	0.3909954071765434	0.00010423764520835602
0.0001994784622723167	1.9949841011854392	0.0001994784622723167	0.0001994784622723167
0.00019947846227231673	0.00019947846227231673	1.9949841011854395	0.00019947846227231673
0.0001994784622723167	1.9949841011854392	0.0001994784622723167	0.0001994784622723167
0.0001994784622723167	1.9949841011854392	0.0001994784622723167	0.0001994784622723167
0.00019947846227231673	0.00019947846227231673	1.9949841011854395	0.00019947846227231673
////
GTF2F1
A	C	G	T
0.0001457622063479556	0.17985598641274242	1.2780576014795095	0.0001457622063479556
0.00015863625212601397	0.1305417718744969	1.4561380218898952	0.00015863625212601397
0.00019947846227231673	0.00019947846227231673	1.9949841011854395	0.00019947846227231673
0.15734359227269828	0.13816139479006295	4.20109449904409e-05	0.12473049567661902
0.00019947846227231673	0.00019947846227231673	1.9949841011854395	0.00019947846227231673
0.00013412002694783884	0.22672990555532152	1.1147386039769624	0.00013412002694783884
0.00012463969854966997	0.2676138967559964	0.9790323681378027	0.00012463969854966997
0.00019947846227231673	0.00019947846227231673	1.9949841011854395	0.00019947846227231673
////
FAM120A
A	C	G	T
0.00019947846227231673	0.00019947846227231673	1.9949841011854395	0.00019947846227231673
0.00019947846227231673	0.00019947846227231673	1.9949841011854395	0.00019947846227231673
0.00019947846227231673	0.00019947846227231673	1.9949841011854395	0.00019947846227231673
0.20846862927510926	0.09547158345257094	4.821310143044689e-05	0.17833544088107997
0.00019947846227231673	0.00019947846227231673	1.9949841011854395	0.00019947846227231673
0.00019947846227231673	0.00019947846227231673	1.9949841011854395	0.00019947846227231673
0.21438742538320524	0.0001371201953202464	1.1570887682098991	0.0001371201953202464
////
CSTF2T
A	C	G	T
0.0001538082612827871	0.14876335031271168	1.3896268790377246	0.0001538082612827871
0.00013409018993346027	0.22685378332942813	1.1143162963850417	0.00013409018993346027
0.24476337521668107	0.00012984105629233522	1.0539068698192557	0.00012984105629233522
0.07849540840653439	0.20341574233964854	0.3196223823494448	6.013591389453336e-05
0.00010110472745169677	0.5764486035658491	0.00010110472745169677	0.4348008804060219
0.00019947846227231673	0.00019947846227231673	1.9949841011854395	0.00019947846227231673
0.00012412321313771436	0.26995557625321503	0.9715248015502043	0.00012412321313771436
0.00019947846227231673	0.00019947846227231673	1.9949841011854395	0.00019947846227231673
////
EWSR1
A	C	G	T
0.00019947846227231673	0.00019947846227231673	1.9949841011854395	0.00019947846227231673
0.000139914573517481	0.2030720120032719	1.1963535523185733	0.000139914573517481
0.2919207142883603	0.00011945849093111277	0.9029031120046298	0.00011945849093111277
0.7705040390404884	0.3387396420123881	0.00011090218766775409	0.00011090218766775409
0.00019947846227231673	0.00019947846227231673	1.9949841011854395	0.00019947846227231673
0.00011945849093111277	0.2919207142883603	0.9029031120046298	0.00011945849093111277
0.11442442450894265	4.8333371846305076e-05	0.23249318525509666	0.13656110881455039
0.10480668102672086	0.14969302842735502	0.3990703366642406	6.533675021926368e-05
////
GRSF1
A	C	G	T
0.06622339795550972	0.17862723972235464	0.7274562018186331	9.720152349260198e-05
0.00019947846227231673	0.00019947846227231673	1.9949841011854395	0.00019947846227231673
0.018525671909847805	0.021997055676967	0.03241290822006293	0.01216047594578191
0.00010536685297173303	0.379995018557258	0.6738842448660157	0.00010536685297173303
0.0001006514431468904	0.4451612027500669	0.5615545316051308	0.0001006514431468904
9.971561043087341e-05	0.4885067755008488	9.971561043087341e-05	0.508848760028747
0.00019947846227231673	0.00019947846227231673	1.9949841011854395	0.00019947846227231673
0.00019947846227231673	0.00019947846227231673	1.9949841011854395	0.00019947846227231673
////
DGCR8
A	C	G	T
0.00019947846227231673	0.00019947846227231673	1.9949841011854395	0.00019947846227231673
0.00019947846227231673	0.00019947846227231673	1.9949841011854395	0.00019947846227231673
9.969296998959371e-05	0.5035990379024327	0.4935300479334836	9.969296998959371e-05
0.35899619291047635	0.06101829025451949	0.25064363947642637	6.704569855457586e-05
0.00010134644260859871	0.43005349456532777	0.5836136244058765	0.00010134644260859871
0.09028571302300782	4.962934972680728e-05	0.20558461830832644	0.20057205398591896
0.00019947846227231673	0.00019947846227231673	1.9949841011854395	0.00019947846227231673
////
DROSHA
A	C	G	T
0.00019947846227231673	0.00019947846227231673	1.9949841011854395	0.00019947846227231673
0.00010923782761831944	0.00010923782761831944	0.7429264656321906	0.3496702862062405
0.08157492728835188	0.2069908224272406	0.2602968302705404	5.4869797059495445e-05
0.00011412587954497888	0.31966658860548586	0.00011412587954497888	0.8218204586033929
0.00019947846227231673	0.00019947846227231673	1.9949841011854395	0.00019947846227231673
6.943975177383666e-05	0.05165623134455708	0.3452822217202254	0.29766738392890557
0.00019447860498534043	0.011299206949648281	1.9338758001137266	0.00019447860498534043
////
AKAP8L
A	C	G	T
5.81162213895701e-05	0.08906310927951618	0.3141995393205717	0.17807391395978173
0.00019947846227231673	0.00019947846227231673	1.9949841011854395	0.00019947846227231673
8.824574810381854e-05	0.06368695640652584	0.6201911176736367	0.19884414420233434
0.00010337246265290734	0.4005579555337506	0.6333734159206286	0.00010337246265290734
0.0001181842681071717	0.2982380005684478	0.0001181842681071717	0.8838410490394835
0.00019947846227231673	0.00019947846227231673	1.9949841011854395	0.00019947846227231673
0.18832142546239442	0.07677112437687812	0.5090420843763646	7.739024634765941e-05
0.00019947846227231673	0.00019947846227231673	1.9949841011854395	0.00019947846227231673
////
DDX6
A	C	G	T
0.00019947846227231673	0.00019947846227231673	1.9949841011854395	0.00019947846227231673
7.320255465799944e-05	0.0799298694310696	0.46590497937630326	0.1864103054365956
0.0001020812004122272	0.41770606396679244	0.603310102556304	0.0001020812004122272
0.16911110924272102	0.096005210059003	5.026187637244281e-05	0.23765323005182135
0.00019947846227231673	0.00019947846227231673	1.9949841011854395	0.00019947846227231673
5.293713711100395e-05	0.08667926830555789	0.25030266540196	0.1925535425275658
0.00019947846227231673	0.00019947846227231673	1.9949841011854395	0.00019947846227231673
0.00010511383648029525	0.382341068813426	0.6690075236624872	0.00010511383648029525
////
PPIG
A	C	G	T
0.00019947846227231673	0.00019947846227231673	1.9949841011854395	0.00019947846227231673
4.275546174886957e-05	0.12830914070835758	0.17106460245722713	0.12830914070835758
0.12830914070835758	0.17106460245722713	4.275546174886957e-05	0.12830914070835758
0.08575011560061249	0.04289648461579865	0.2571646395398678	0.04289648461579865
0.000127464145058409	0.25505575426187643	1.0198406246123304	0.000127464145058409
0.000127464145058409	0.000127464145058409	0.25505575426187643	1.0198406246123304
0.4217042108303591	0.0703425954076303	0.21088724157672184	7.027232308454576e-05
0.00010758414784624099	0.8607807669177742	0.10769173199408723	0.10769173199408723
////
LARP7
A	C	G	T
0.11396422150726566	0.00016310894734115596	1.517451469798976	0.00016310894734115596
0.0890798096470606	0.00012749364483621094	1.0971720593669807	0.0890798096470606
0.07200470936134858	0.19788149884732298	0.5035844825888304	7.732464493271969e-05
0.00011126185928820058	0.336489241045305	0.00011126185928820058	0.7763518755552771
0.24262860873833567	0.00013034037536305973	1.0610358256429877	0.00013034037536305973
0.31330038887330386	0.01498289983843507	0.029895246638247372	0.28346928136107724
0.07018647470425955	0.29458658960980977	6.030802088353631e-05	0.23848806858394428
0.0001994784622723167	1.9949841011854392	0.0001994784622723167	0.0001994784622723167
////
UTP18
A	C	G	T
0.3764645028100879	0.12552999002216064	0.12552999002216064	6.273362819698183e-05
0.06379258711143063	0.254979161870963	6.372885825317745e-05	0.3187080201241404
9.968561875206656e-05	9.968561875206656e-05	0.49852777937908477	0.49852777937908477
0.00010258764840186447	0.6156284780595885	0.00010258764840186447	0.41045318125585967
0.00019947846227231673	0.00019947846227231673	1.9949841011854395	0.00019947846227231673
0.00015272888211098759	0.15288161099309855	0.00015272888211098759	1.3747126678809993
0.4104531812558596	0.6156284780595885	0.00010258764840186445	0.00010258764840186445
0.15288161099309855	0.00015272888211098759	1.3747126678809993	0.00015272888211098759
////
PRPF8
A	C	G	T
0.4968131147392499	0.1046498213414234	0.02621716266185811	0.07850324877827787
0.00014930701933911047	0.16604433620702472	1.327324471222758	0.00014930701933911047
0.00019947846227231673	0.00019947846227231673	1.9949841011854395	0.00019947846227231673
0.00017674068035155105	0.06564148868256604	0.00017674068035155105	1.7021187961936477
0.7190990324116652	0.00010784813840029773	0.35959804786811267	0.00010784813840029773
1.0600460417543194	0.09228665404885011	0.00012442585148827036	0.09228665404885011
0.08685992960007827	0.043494374886704955	0.9977122424536428	0.043494374886704955
0.03133771662171644	0.31259245764263033	8.437726607893496e-05	0.5000956183232396
////
AQR
A	C	G	T
0.9425865995107636	0.08207030718659687	0.00011473550564322226	0.12304235625179155
0.09034185988574675	0.09034185988574675	1.082687766929366	0.0001262992588924182
0.20082258872080708	0.00014047467034191877	1.2042050640390645	0.00014047467034191877
0.0635156358586513	0.00017736843300377353	0.00017736843300377353	1.7105234310450916
0.2862062789937414	0.031875864929449445	0.5723235441228376	8.901386464520928e-05
1.2570300087314628	0.10069359940485746	0.050410146717292686	0.00014077114414211864
0.04267614619999619	0.00011917382351297457	0.9790487123061398	0.17037089809414843
0.060298012918751594	0.030186940341402138	0.12051172832188911	0.6323156646212159
////
ZRANB2
A	C	G	T
0.7098039729377089	0.00010732003400984428	0.00010732003400984428	0.3636110072287534
0.00019947846227231673	0.00019947846227231673	1.9949841011854395	0.00019947846227231673
0.00019947846227231673	0.00019947846227231673	1.9949841011854395	0.00019947846227231673
0.00019947846227231673	0.00019947846227231673	0.00019947846227231673	1.9949841011854395
0.4003324423895606	0.00010339164317912206	0.6337907726880182	0.00010339164317912206
0.30278866600524956	0.00011728721180866501	0.8703180265050178	0.00011728721180866501
////
TARDBP
A	C	G	T
0.00019947846227231673	0.00019947846227231673	1.9949841011854395	0.00019947846227231673
0.00019947846227231673	0.00019947846227231673	0.00019947846227231673	1.9949841011854395
0.00019947846227231673	0.00019947846227231673	1.9949841011854395	0.00019947846227231673
0.00015543642116174348	0.14258182913166728	0.00015543642116174348	1.412093255328091
0.00019947846227231673	0.00019947846227231673	1.9949841011854395	0.00019947846227231673
0.00019947846227231673	0.00019947846227231673	0.00019947846227231673	1.9949841011854395
0.00019947846227231673	0.00019947846227231673	1.9949841011854395	0.00019947846227231673
0.00019947846227231673	0.00019947846227231673	0.00019947846227231673	1.9949841011854395
////
DKC1
A	C	G	T
0.13128204581842576	0.00015843838500896184	1.4534186810412102	0.00015843838500896184
0.08156553428513175	0.05103195541125123	0.00014757650494867333	1.3435955316547015
0.00019947846227231673	0.00019947846227231673	1.9949841011854395	0.00019947846227231673
0.00016605071922675037	0.10323373214327071	0.00016605071922675037	1.5576055615626865
0.11286605794458181	0.00016340822056548691	1.5215429641514182	0.00016340822056548691
0.00016605071922675037	0.10323373214327071	0.00016605071922675037	1.5576055615626865
0.00019947846227231673	0.00019947846227231673	1.9949841011854395	0.00019947846227231673
0.00019947846227231673	0.00019947846227231673	0.00019947846227231673	1.9949841011854395
////
EIF4G2
A	C	G	T
0.00019947846227231673	0.00019947846227231673	0.00019947846227231673	1.9949841011854395
0.00019947846227231673	0.00019947846227231673	1.9949841011854395	0.00019947846227231673
0.00019947846227231673	0.00019947846227231673	0.00019947846227231673	1.9949841011854395
0.00019947846227231673	0.00019947846227231673	1.9949841011854395	0.00019947846227231673
0.00019947846227231673	0.00019947846227231673	0.00019947846227231673	1.9949841011854395
0.10351706344420182	0.00016597252436139463	1.5565401252184672	0.00016597252436139463
0.00019947846227231673	0.00019947846227231673	0.00019947846227231673	1.9949841011854395
0.00019947846227231673	0.00019947846227231673	1.9949841011854395	0.00019947846227231673
////
EIF3G
A	C	G	T
0.00019947846227231673	0.00019947846227231673	1.9949841011854395	0.00019947846227231673
0.20082258872080708	0.00014047467034191877	0.00014047467034191877	1.2042050640390645
0.00010116138616490684	0.5781676703482921	0.00010116138616490684	0.4336485140731062
0.00010116138616490684	0.5781676703482921	0.00010116138616490684	0.4336485140731062
0.20082258872080708	0.00014047467034191877	1.2042050640390645	0.00014047467034191877
1.9949841011854392	0.0001994784622723167	0.0001994784622723167	0.0001994784622723167
0.00019947846227231673	0.00019947846227231673	0.00019947846227231673	1.9949841011854395
0.00010116138616490683	0.43364851407310606	0.00010116138616490683	0.578167670348292
////
AARS
A	C	G	T
0.00010784813840029773	0.35959804786811267	0.7190990324116652	0.00010784813840029773
0.0001994784622723167	1.9949841011854392	0.0001994784622723167	0.0001994784622723167
0.00019947846227231673	0.00019947846227231673	1.9949841011854395	0.00019947846227231673
0.00019947846227231673	0.00019947846227231673	0.00019947846227231673	1.9949841011854395
0.00019947846227231673	0.00019947846227231673	0.00019947846227231673	1.9949841011854395
0.3595980478681126	0.7190990324116652	0.00010784813840029771	0.00010784813840029771
////
SBDS
A	C	G	T
0.00012469957297560905	0.00012469957297560905	0.9799017143996335	0.2673434145024083
0.11623086198738714	0.0001624924674785225	1.5090187977327951	0.0001624924674785225
0.00019947846227231673	0.00019947846227231673	1.9949841011854395	0.00019947846227231673
0.00019947846227231673	0.00019947846227231673	0.00019947846227231673	1.9949841011854395
0.00019947846227231673	0.00019947846227231673	0.00019947846227231673	1.9949841011854395
0.0001994784622723167	1.9949841011854392	0.0001994784622723167	0.0001994784622723167
0.00019947846227231673	0.00019947846227231673	1.9949841011854395	0.00019947846227231673
1.9949841011854392	0.0001994784622723167	0.0001994784622723167	0.0001994784622723167
////
NSUN2
A	C	G	T
0.00019947846227231673	0.00019947846227231673	1.9949841011854395	0.00019947846227231673
0.00019947846227231673	0.00019947846227231673	1.9949841011854395	0.00019947846227231673
0.00019947846227231673	0.00019947846227231673	1.9949841011854395	0.00019947846227231673
0.00019947846227231673	0.00019947846227231673	0.00019947846227231673	1.9949841011854395
0.00017198320095933344	0.00017198320095933344	0.08207038349779391	1.638105592497459
0.0001994784622723167	1.9949841011854392	0.0001994784622723167	0.0001994784622723167
0.335935526418849	0.0001113512302094365	0.777799478135935	0.0001113512302094365
1.9949841011854392	0.0001994784622723167	0.0001994784622723167	0.0001994784622723167
////
WRN
A	C	G	T
0.00019947846227231673	0.00019947846227231673	1.9949841011854395	0.00019947846227231673
0.1030085895163051	0.1030085895163051	0.926160516749831	0.00011318381443391395
0.000155674854338936	0.14167968493386565	0.000155674854338936	1.4153802081641722
0.00019947846227231673	0.00019947846227231673	0.00019947846227231673	1.9949841011854395
0.5470878032441427	0.45593157317376865	0.00010028188126553805	0.00010028188126553805
0.00019947846227231673	0.00019947846227231673	1.9949841011854395	0.00019947846227231673
0.48208399830155896	0.20665395666124242	0.06893514861173504	7.574458698135923e-05
0.5248101226046281	0.06566529999621541	0.06566529999621541	0.06566529999621541
////
SSB
A	C	G	T
5.082164068434229e-05	0.18248526520526784	0.09127058450501034	0.2346130220551977
0.02422270408606427	0.02422270408606427	0.6998517017002774	0.19313230612210458
0.04257009283940208	0.04257009283940208	1.569205729909926	0.00016538497606605318
0.00019947846227231673	0.00019947846227231673	1.9949841011854395	0.00019947846227231673
0.00019947846227231673	0.00019947846227231673	0.00019947846227231673	1.9949841011854395
0.00015192356246304659	0.1559647292245636	0.00015192356246304659	1.3635747425308282
0.046945406718207364	1.7772502342899907	0.00018238308748332315	0.00018238308748332315
0.00019947846227231673	0.00019947846227231673	1.9949841011854395	0.00019947846227231673
////
PUS1
A	C	G	T
0.00014804067039363942	0.1709573661705748	1.3097454191066067	0.00014804067039363942
0.00019947846227231673	0.00019947846227231673	1.9949841011854395	0.00019947846227231673
0.06789579805301399	0.00017607831445283712	0.00017607831445283712	1.6932395031042629
0.00019947846227231673	0.00019947846227231673	0.00019947846227231673	1.9949841011854395
0.2810332612819836	0.9364894481832566	0.00012172792536145173	0.00012172792536145173
0.00019947846227231673	0.00019947846227231673	1.9949841011854395	0.00019947846227231673
////
SLBP
A	C	G	T
1.9949841011854392	0.0001994784622723167	0.0001994784622723167	0.0001994784622723167
1.9949841011854392	0.0001994784622723167	0.0001994784622723167	0.0001994784622723167
1.3105203653376087	0.06911348919602002	0.00014483128498746862	0.06911348919602002
0.00019947846227231673	0.00019947846227231673	1.9949841011854395	0.00019947846227231673
0.00019947846227231673	0.00019947846227231673	1.9949841011854395	0.00019947846227231673
0.0001994784622723167	1.9949841011854392	0.0001994784622723167	0.0001994784622723167
0.0001133602592439303	0.3239949569450772	0.0001133602592439303	0.8098343560127138
0.0001994784622723167	1.9949841011854392	0.0001994784622723167	0.0001994784622723167
////
RBM22
A	C	G	T
0.0001994784622723167	1.9949841011854392	0.0001994784622723167	0.0001994784622723167
0.00019947846227231673	0.00019947846227231673	1.9949841011854395	0.00019947846227231673
1.9949841011854392	0.0001994784622723167	0.0001994784622723167	0.0001994784622723167
0.00019947846227231673	0.00019947846227231673	0.00019947846227231673	1.9949841011854395
1.9949841011854392	0.0001994784622723167	0.0001994784622723167	0.0001994784622723167
0.0001994784622723167	1.9949841011854392	0.0001994784622723167	0.0001994784622723167
1.9949841011854392	0.0001994784622723167	0.0001994784622723167	0.0001994784622723167
0.00019947846227231673	0.00019947846227231673	1.9949841011854395	0.00019947846227231673
////
RBFOX2
A	C	G	T
0.00013100863491273957	0.23978510448078724	0.00013100863491273957	1.0705632619164338
0.00019947846227231673	0.00019947846227231673	1.9949841011854395	0.00019947846227231673
0.0001994784622723167	1.9949841011854392	0.0001994784622723167	0.0001994784622723167
0.9991059294615744	0.00012602562242508317	0.2614023460341075	0.00012602562242508317
7.151275122177396e-05	0.06112194846925021	0.2355415486991569	0.41868570457812
0.00019947846227231673	0.00019947846227231673	1.9949841011854395	0.00019947846227231673
////
GNL3
A	C	G	T
0.00014528076827489522	0.18174624111189394	0.00014528076827489522	1.271352003173608
0.2963953355606588	0.22231131847391145	0.07414328430041675	5.926721366939788e-05
0.10934770572202435	0.16399969778621082	0.16399969778621082	4.37215936513492e-05
1.2713520031736079	0.0001452807682748952	0.18174624111189386	0.0001452807682748952
0.18174624111189394	0.00014528076827489522	1.271352003173608	0.00014528076827489522
0.0001452807682748952	1.2713520031736079	0.18174624111189386	0.0001452807682748952
0.00019947846227231673	0.00019947846227231673	1.9949841011854395	0.00019947846227231673
////
SRSF9
A	C	G	T
0.03258826515916199	0.7310305179755031	0.00010070539295167487	0.2437473331002339
0.031201611339481215	0.3736922207754943	0.21801233115961294	0.020822523055178642
0.3395688276642652	0.00011077110672460128	0.00011077110672460128	0.7683637817951968
0.03045775564992834	0.0001876633126921031	1.8465506978964872	0.0001876633126921031
0.00019947846227231673	0.00019947846227231673	1.9949841011854395	0.00019947846227231673
1.9949841011854392	0.0001994784622723167	0.0001994784622723167	0.0001994784622723167
////
GEMIN5
A	C	G	T
1.9949841011854392	0.0001994784622723167	0.0001994784622723167	0.0001994784622723167
0.2964649673566142	0.8891578249268146	0.00011853857151404007	0.00011853857151404007
0.0001994784622723167	1.9949841011854392	0.0001994784622723167	0.0001994784622723167
0.00010423764520835606	0.00010423764520835606	0.3909954071765436	0.6515895201974337
0.00019947846227231673	0.00019947846227231673	1.9949841011854395	0.00019947846227231673
0.00019947846227231673	0.00019947846227231673	1.9949841011854395	0.00019947846227231673
////
SRSF1
A	C	G	T
0.22060670085567882	0.08113786747437594	5.38406552583782e-05	0.2368235062195024
0.00019947846227231673	0.00019947846227231673	1.9949841011854395	0.00019947846227231673
0.00019947846227231673	0.00019947846227231673	1.9949841011854395	0.00019947846227231673
1.9949841011854392	0.0001994784622723167	0.0001994784622723167	0.0001994784622723167
0.11419753834992762	0.13780794473417465	0.40149450325132446	6.533039951368857e-05
0.00010998626225196767	0.3446419527665407	0.75544064227764	0.00010998626225196767
0.8027141434026988	0.00011290884510685835	0.00011290884510685835	0.32660012535609845
0.00012312061840591605	0.2745466669833522	0.95690575831262	0.00012312061840591605
////
HNRNPU
A	C	G	T
0.00019947846227231673	0.00019947846227231673	1.9949841011854395	0.00019947846227231673
1.7625721743133291	0.00018127490685302463	0.050539444030623264	0.00018127490685302463
0.09708324361337926	0.03427882058223929	0.05140692587166784	0.022858713419384964
0.00010606036393493679	0.23579340110015146	0.7955587898759608	0.029569629465060376
0.08386809582465543	0.00015067929540901084	1.3813825765211887	0.04200938756003222
0.3964464131561278	0.06612295935193989	0.03309418143628248	0.09915768304219962
0.31553719727818114	5.678601973836179e-05	0.14202183536564283	0.11047152279900904
////
ZNF800
A	C	G	T
0.00019947846227231673	0.00019947846227231673	1.9949841011854395	0.00019947846227231673
1.9949841011854392	0.0001994784622723167	0.0001994784622723167	0.0001994784622723167
0.7292179442324509	0.00010843228267720197	0.00010843228267720197	0.3553217471049231
0.00019947846227231673	0.00019947846227231673	1.9949841011854395	0.00019947846227231673
1.9949841011854392	0.0001994784622723167	0.0001994784622723167	0.0001994784622723167
0.9099493044874667	0.00011993216265387319	0.00011993216265387319	0.289612186376573
////
SRSF7
A	C	G	T
0.00019947846227231673	0.00019947846227231673	1.9949841011854395	0.00019947846227231673
1.9949841011854392	0.0001994784622723167	0.0001994784622723167	0.0001994784622723167
1.9949841011854392	0.0001994784622723167	0.0001994784622723167	0.0001994784622723167
0.00019947846227231673	0.00019947846227231673	1.9949841011854395	0.00019947846227231673
1.9949841011854392	0.0001994784622723167	0.0001994784622723167	0.0001994784622723167
0.415068451721837	0.00010225879569397315	0.00010225879569397315	0.6077240228092824
////
PUM1
A	C	G	T
1.9949841011854392	0.0001994784622723167	0.0001994784622723167	0.0001994784622723167
1.408999540902334	0.14343146275546623	0.0001552120579541892	0.0001552120579541892
0.00019947846227231673	0.00019947846227231673	1.9949841011854395	0.00019947846227231673
1.9949841011854392	0.0001994784622723167	0.0001994784622723167	0.0001994784622723167
0.7102319032005435	0.00010734416044987358	0.00010734416044987358	0.36342438961909196
0.00019947846227231673	0.00019947846227231673	1.9949841011854395	0.00019947846227231673
////
TRA2A
A	C	G	T
0.00019947846227231673	0.00019947846227231673	1.9949841011854395	0.00019947846227231673
1.9949841011854392	0.0001994784622723167	0.0001994784622723167	0.0001994784622723167
0.3237352049825534	0.006708090903155128	0.1086875006088351	0.1086875006088351
0.00019947846227231673	0.00019947846227231673	1.9949841011854395	0.00019947846227231673
1.9949841011854392	0.0001994784622723167	0.0001994784622723167	0.0001994784622723167
0.21617006400836997	4.8529558191534216e-05	0.17294963948298964	0.09632146709855711
0.00019947846227231673	0.00019947846227231673	1.9949841011854395	0.00019947846227231673
1.9949841011854392	0.0001994784622723167	0.0001994784622723167	0.0001994784622723167
////
GRWD1
A	C	G	T
0.00019947846227231673	0.00019947846227231673	1.9949841011854395	0.00019947846227231673
1.9949841011854392	0.0001994784622723167	0.0001994784622723167	0.0001994784622723167
1.0666403205414965	0.0001307333489246708	0.0001307333489246708	0.2409546354030607
0.00019947846227231673	0.00019947846227231673	1.9949841011854395	0.00019947846227231673
1.9949841011854392	0.0001994784622723167	0.0001994784622723167	0.0001994784622723167
0.23186996728189338	4.894042958375056e-05	0.15459792301210962	0.1030832268322538
0.00019947846227231673	0.00019947846227231673	1.9949841011854395	0.00019947846227231673
0.4436451044087136	0.09248224947527135	0.16640905369585962	7.023257098668846e-05
////
UCHL5
A	C	G	T
0.08599421076881869	0.11818891796596022	0.9447417948935012	0.00011485803495234231
1.5901614748817205	0.09461496990996711	0.0001684439556880312	0.0001684439556880312
0.29505471345604	5.5377097549978425e-05	0.16049390411934747	0.09838848921704668
0.00019947846227231673	0.00019947846227231673	1.9949841011854395	0.00019947846227231673
1.32301150627753	0.00014899617166254072	0.00014899617166254072	0.1672482026912019
0.31019907610848346	5.624643265792991e-05	0.14198849460167828	0.11044549516711116
0.00019947846227231673	0.00019947846227231673	1.9949841011854395	0.00019947846227231673
0.7558263413772043	0.13667810960532095	0.07294240548970263	0.009206701374084275
////
HLTF
A	C	G	T
0.00019947846227231673	0.00019947846227231673	1.9949841011854395	0.00019947846227231673
1.9949841011854392	0.0001994784622723167	0.0001994784622723167	0.0001994784622723167
0.8270844908974877	0.00011446427209785734	0.00011446427209785734	0.31778715862528134
0.00019947846227231673	0.00019947846227231673	1.9949841011854395	0.00019947846227231673
1.2953456704629671	0.00014700459286201906	0.00014700459286201906	0.17499426734294746
0.2554117835613902	0.0022155468992573276	0.10609080008062362	0.12773045438489974
0.32113964690105884	0.00011386315660936707	0.8177196455058305	0.00011386315660936707
1.105498784446846	0.2294441512444401	0.0001334676000491188	0.0001334676000491188
////
CPSF6
A	C	G	T
0.211999339866521	0.0001377066189454505	1.1653422628258747	0.0001377066189454505
1.9949841011854392	0.0001994784622723167	0.0001994784622723167	0.0001994784622723167
0.15727270967897633	0.012611382879408835	0.06921870001551055	0.088086715531929
0.00019947846227231673	0.00019947846227231673	1.9949841011854395	0.00019947846227231673
1.9949841011854392	0.0001994784622723167	0.0001994784622723167	0.0001994784622723167
0.9364894481832566	0.00012172792536145173	0.00012172792536145173	0.2810332612819836
0.00019947846227231673	0.00019947846227231673	1.9949841011854395	0.00019947846227231673
1.9949841011854392	0.0001994784622723167	0.0001994784622723167	0.0001994784622723167
////
BCLAF1
A	C	G	T
0.0001642766780715021	0.0001642766780715021	1.5334077961228219	0.10968753794834195
1.0198406246123302	0.00012746414505840898	0.2550557542618764	0.00012746414505840898
0.38685278899813635	0.29015953523077886	7.252175336935238e-05	0.04842277472471659
0.00011600445782470165	0.3094650921389565	0.8508114950237092	0.00011600445782470165
1.9949841011854392	0.0001994784622723167	0.0001994784622723167	0.0001994784622723167
1.9949841011854392	0.0001994784622723167	0.0001994784622723167	0.0001994784622723167
0.00019947846227231673	0.00019947846227231673	1.9949841011854395	0.00019947846227231673
0.8738283821129887	0.0729227859938561	0.14572543560221982	0.00010921489590213583
////
ZC3H8
A	C	G	T
0.9133411793186402	0.00012016066034977505	0.2885057454998099	0.00012016066034977505
0.0001753688295519417	0.0703229006503286	0.0001753688295519417	1.6837161325281924
0.0703229006503286	0.0001753688295519417	1.6837161325281924	0.0001753688295519417
1.9949841011854392	0.0001994784622723167	0.0001994784622723167	0.0001994784622723167
0.00019947846227231673	0.00019947846227231673	0.00019947846227231673	1.9949841011854395
0.00019947846227231673	0.00019947846227231673	1.9949841011854395	0.00019947846227231673
////
NIP7
A	C	G	T
0.00019947846227231673	0.00019947846227231673	0.00019947846227231673	1.9949841011854395
0.00019947846227231673	0.00019947846227231673	1.9949841011854395	0.00019947846227231673
1.9949841011854392	0.0001994784622723167	0.0001994784622723167	0.0001994784622723167
0.00019947846227231673	0.00019947846227231673	0.00019947846227231673	1.9949841011854395
0.00019947846227231673	0.00019947846227231673	1.9949841011854395	0.00019947846227231673
1.0953174426979204	0.000132749659762201	0.000132749659762201	0.23244465424361396
////
RPS11
A	C	G	T
0.41045318125585967	0.00010258764840186447	0.00010258764840186447	0.6156284780595885
0.000127464145058409	0.25505575426187643	1.0198406246123304	0.000127464145058409
0.00010258764840186447	0.00010258764840186447	0.6156284780595885	0.41045318125585967
1.9949841011854392	0.0001994784622723167	0.0001994784622723167	0.0001994784622723167
1.9949841011854392	0.0001994784622723167	0.0001994784622723167	0.0001994784622723167
0.00019947846227231673	0.00019947846227231673	0.00019947846227231673	1.9949841011854395
0.4104531812558596	0.00010258764840186445	0.6156284780595885	0.00010258764840186445
0.00019947846227231673	0.00019947846227231673	1.9949841011854395	0.00019947846227231673
////
QKI
A	C	G	T
0.09898331401152599	0.07248464538954451	0.02301842873384103	0.3145241358556847
1.9949841011854392	0.0001994784622723167	0.0001994784622723167	0.0001994784622723167
0.0001994784622723167	1.9949841011854392	0.0001994784622723167	0.0001994784622723167
0.00019947846227231673	0.00019947846227231673	0.00019947846227231673	1.9949841011854395
1.9949841011854392	0.0001994784622723167	0.0001994784622723167	0.0001994784622723167
1.9949841011854392	0.0001994784622723167	0.0001994784622723167	0.0001994784622723167
0.00010327406801531292	0.6312214311163942	0.00010327406801531292	0.40172579717276574
////
KHDRBS1
A	C	G	T
0.017445903668570826	0.347133937730034	9.196575471044192e-05	0.5553536029699455
1.2541947360150787	0.0001414149145908826	0.026826409297890423	0.1335522453396295
0.00012249042291784026	0.27746530599349173	0.00012249042291784026	0.9476839040307465
0.21511513075545516	0.537669788311686	0.06151845007072752	8.14059151392451e-05
1.8258156201526252	0.00018607417426623983	0.0352982708583057	0.00018607417426623983
1.697729727994133	0.00017641316430380864	0.00017641316430380864	0.06675474137256118
1.9949841011854392	0.0001994784622723167	0.0001994784622723167	0.0001994784622723167
////
HNRNPL
A	C	G	T
0.0001994784622723167	1.9949841011854392	0.0001994784622723167	0.0001994784622723167
1.9949841011854392	0.0001994784622723167	0.0001994784622723167	0.0001994784622723167
0.00012997594408428853	1.0558335865799011	0.00012997594408428853	0.2441858061511529
1.9949841011854392	0.0001994784622723167	0.0001994784622723167	0.0001994784622723167
0.0001141967568666758	0.8229246693326391	0.0001141967568666758	0.31927129284785216
1.9949841011854392	0.0001994784622723167	0.0001994784622723167	0.0001994784622723167
0.0001994784622723167	1.9949841011854392	0.0001994784622723167	0.0001994784622723167
1.9949841011854392	0.0001994784622723167	0.0001994784622723167	0.0001994784622723167
////
AGGF1
A	C	G	T
0.0001994784622723167	1.9949841011854392	0.0001994784622723167	0.0001994784622723167
1.9949841011854392	0.0001994784622723167	0.0001994784622723167	0.0001994784622723167
0.00010318667952970755	0.6292942837798745	0.00010318667952970755	0.4027788848762604
1.0484244102042088	0.00012945748773914118	0.24640938216268135	0.00012945748773914118
0.00012285157005573145	0.9529719140793145	0.00012285157005573145	0.27578948961811156
1.9949841011854392	0.0001994784622723167	0.0001994784622723167	0.0001994784622723167
0.00014342840922079903	1.2455179628324966	0.00014342840922079903	0.18905298619393518
1.9949841011854392	0.0001994784622723167	0.0001994784622723167	0.0001994784622723167
////
PCBP2
A	C	G	T
0.00019947846227231673	0.00019947846227231673	0.00019947846227231673	1.9949841011854395
0.00010035077175602779	0.5500225799947882	0.00010035077175602779	0.4536858391090016
0.0001994784622723167	1.9949841011854392	0.0001994784622723167	0.0001994784622723167
0.0001994784622723167	1.9949841011854392	0.0001994784622723167	0.0001994784622723167
9.968561875206656e-05	0.49852777937908477	9.968561875206656e-05	0.49852777937908477
0.2407630437596146	0.00013077840508398403	0.00013077840508398403	1.0672825638903936
0.00011822344373099567	0.8844295825515784	0.00011822344373099567	0.29804130164584003
0.0001994784622723167	1.9949841011854392	0.0001994784622723167	0.0001994784622723167
////
PCBP1
A	C	G	T
0.05070684919410219	0.405173537865902	7.29175283205381e-05	0.2735136487303384
0.03247734044436905	0.17152721141596017	0.03247734044436905	0.09736861509919395
0.0001164126069210484	0.8570412534134505	0.0001164126069210484	0.30731764101087566
0.0001994784622723167	1.9949841011854392	0.0001994784622723167	0.0001994784622723167
0.12991835014977135	6.233188607675062e-05	0.12126045117371069	0.37232082191364685
0.00019947846227231673	0.00019947846227231673	0.00019947846227231673	1.9949841011854395
0.050539444030623264	1.7625721743133291	0.00018127490685302463	0.00018127490685302463
0.0001994784622723167	1.9949841011854392	0.0001994784622723167	0.0001994784622723167
////
HNRNPK
A	C	G	T
0.0001994784622723167	1.9949841011854392	0.0001994784622723167	0.0001994784622723167
0.0001994784622723167	1.9949841011854392	0.0001994784622723167	0.0001994784622723167
0.0001994784622723167	1.9949841011854392	0.0001994784622723167	0.0001994784622723167
0.1226019203389671	7.210605207255607e-05	0.12731765614451226	0.47135005179309175
0.2847086773656951	0.00012095189998117808	0.00012095189998117808	0.9250522262460481
0.08604621435919127	0.5158981597723045	7.737273119251083e-05	0.17201505598719005
0.0001994784622723167	1.9949841011854392	0.0001994784622723167	0.0001994784622723167
0.00010659656420549944	0.6968110805549292	0.00010659656420549944	0.36936775462847604
////
DDX59
A	C	G	T
0.00010994219190908927	0.7547091705791343	0.00010994219190908927	0.3449326328955767
0.0001994784622723167	1.9949841011854392	0.0001994784622723167	0.0001994784622723167
0.15288161099309852	1.3747126678809989	0.00015272888211098753	0.00015272888211098753
7.231657540973996e-05	0.36165519362410947	0.04609458516616824	0.315632925033351
0.00012656438830215122	0.00012656438830215122	0.25901402066035245	1.0068829911377641
0.0001994784622723167	1.9949841011854392	0.0001994784622723167	0.0001994784622723167
0.00016201386488715172	1.5024679788039788	0.11799469779731257	0.00016201386488715172
0.0001994784622723167	1.9949841011854392	0.0001994784622723167	0.0001994784622723167
////
TIAL1
A	C	G	T
0.00019947846227231673	0.00019947846227231673	0.00019947846227231673	1.9949841011854395
0.3445525077709499	0.0001099998428537975	0.0001099998428537975	0.7556659204527326
0.00019947846227231673	0.00019947846227231673	0.00019947846227231673	1.9949841011854395
0.30634181708977576	0.0001165994812506283	0.0001165994812506283	0.8598861943790084
0.00019947846227231673	0.00019947846227231673	0.00019947846227231673	1.9949841011854395
0.07095033579230556	0.00017518601430198904	0.00017518601430198904	1.6812601792561885
0.4217839298917052	0.00010182114954898256	0.00010182114954898256	0.5966312078972181
////
HNRNPC
A	C	G	T
0.00019947846227231673	0.00019947846227231673	0.00019947846227231673	1.9949841011854395
0.3595980478681128	0.00010784813840029776	0.00010784813840029776	0.7190990324116654
0.09387157147080592	0.00016865176333238577	0.00016865176333238577	1.5929833653797165
0.00012324139757966345	0.00012324139757966345	0.2739902750991078	0.9586701834926861
0.00019947846227231673	0.00019947846227231673	0.00019947846227231673	1.9949841011854395
0.09387157147080592	0.00016865176333238577	0.00016865176333238577	1.5929833653797165
////
U2AF1
A	C	G	T
0.00019947846227231673	0.00019947846227231673	0.00019947846227231673	1.9949841011854395
0.017460450110757985	0.42576298574097043	8.774095533044214e-05	0.4344493403186842
0.11383029859776977	4.788419089591527e-05	0.13753776151033745	0.22761750142373322
0.00019947846227231673	0.00019947846227231673	0.00019947846227231673	1.9949841011854395
////
PTBP1
A	C	G	T
0.00019947846227231673	0.00019947846227231673	0.00019947846227231673	1.9949841011854395
0.00019947846227231673	0.00019947846227231673	0.00019947846227231673	1.9949841011854395
0.00010303719121152485	0.6259612403291346	0.00010303719121152485	0.40461674616853693
0.0001994784622723167	1.9949841011854392	0.0001994784622723167	0.0001994784622723167
0.0001842097672120715	0.0001842097672120715	0.04111562004173435	1.8013504716134046
0.00019947846227231673	0.00019947846227231673	0.00019947846227231673	1.9949841011854395
0.00010303719121152485	0.40461674616853693	0.00010303719121152485	0.6259612403291346
0.0001994784622723167	1.9949841011854392	0.0001994784622723167	0.0001994784622723167
////
MATR3
A	C	G	T
5.524635261028144e-05	0.21099686988918684	0.08041106622426462	0.26122132904719375
0.0001994784622723167	1.9949841011854392	0.0001994784622723167	0.0001994784622723167
0.00019947846227231673	0.00019947846227231673	0.00019947846227231673	1.9949841011854395
0.00019947846227231673	0.00019947846227231673	0.00019947846227231673	1.9949841011854395
0.00019947846227231673	0.00019947846227231673	0.00019947846227231673	1.9949841011854395
0.0001994784622723167	1.9949841011854392	0.0001994784622723167	0.0001994784622723167
////
U2AF2
A	C	G	T
0.00019947846227231673	0.00019947846227231673	0.00019947846227231673	1.9949841011854395
0.00019947846227231673	0.00019947846227231673	0.00019947846227231673	1.9949841011854395
6.743255032049393e-05	0.20557487290705778	0.07391956166132543	0.3950266230324855
0.00019947846227231673	0.00019947846227231673	0.00019947846227231673	1.9949841011854395
0.0001133602592439303	0.3239949569450772	0.0001133602592439303	0.8098343560127138
0.00019947846227231673	0.00019947846227231673	0.00019947846227231673	1.9949841011854395
0.0001994784622723167	1.9949841011854392	0.0001994784622723167	0.0001994784622723167
0.00010097068330835225	0.572271541786748	0.00010097068330835225	0.4376372326633911
////
TIA1
A	C	G	T
0.34967028620624047	0.00010923782761831941	0.00010923782761831941	0.7429264656321904
0.08555921338167602	0.20995243592659343	0.015588025700159963	0.07778463697261868
0.19784637210546416	0.00014121796724158756	0.00014121796724158756	1.2146157362448946
0.03312134987243269	8.259688247489449e-05	0.47914451523686286	0.3139507502870739
0.00019947846227231673	0.00019947846227231673	0.00019947846227231673	1.9949841011854395
0.3470143466255639	0.056016990964713666	0.022440373003846333	0.1343624328734041
0.2115404128228752	0.07470156889158282	6.219947451422382e-05	0.3359393618513229
////
KHSRP
A	C	G	T
0.5115504965768702	9.973299863075537e-05	9.973299863075537e-05	0.48597895572794475
1.9949841011854392	0.0001994784622723167	0.0001994784622723167	0.0001994784622723167
0.2346130220551977	0.09127058450501034	5.082164068434229e-05	0.18248526520526784
0.00019947846227231673	0.00019947846227231673	0.00019947846227231673	1.9949841011854395
0.00019947846227231673	0.00019947846227231673	1.9949841011854395	0.00019947846227231673
0.00019947846227231673	0.00019947846227231673	0.00019947846227231673	1.9949841011854395
////
PUM2
A	C	G	T
0.00019947846227231673	0.00019947846227231673	0.00019947846227231673	1.9949841011854395
0.00019947846227231673	0.00019947846227231673	1.9949841011854395	0.00019947846227231673
0.00019947846227231673	0.00019947846227231673	0.00019947846227231673	1.9949841011854395
1.9949841011854392	0.0001994784622723167	0.0001994784622723167	0.0001994784622723167
0.10183941515055168	0.10947430052430918	0.005123324859189501	0.10693041619359488
1.9949841011854392	0.0001994784622723167	0.0001994784622723167	0.0001994784622723167
0.00017565798090281358	0.00017565798090281358	0.0693322050623405	1.6875989199276005
0.8262452064642782	0.00010492002621768614	0.08271894867002373	0.14055086712121231
////
NIPBL
A	C	G	T
0.0001994784622723167	1.9949841011854392	0.0001994784622723167	0.0001994784622723167
0.06152484191379193	0.2458965607924698	0.36880427981616504	6.760228756597289e-05
0.029382570353052955	0.11743342643906694	0.14678371180107158	0.029382570353052955
0.00011513443947882394	0.3141212912300754	0.8374533724371217	0.00011513443947882394
0.00010511383648029525	0.382341068813426	0.6690075236624872	0.00010511383648029525
0.0001994784622723167	1.9949841011854392	0.0001994784622723167	0.0001994784622723167
0.00019947846227231673	0.00019947846227231673	1.9949841011854395	0.00019947846227231673
////
METAP2
A	C	G	T
9.975178888852723e-05	0.5139710922481365	0.48374630021491277	9.975178888852723e-05
0.3766147054654525	0.00010574312260373219	0.6810280068170766	0.00010574312260373219
0.00010574312260373219	0.6810280068170766	0.00010574312260373219	0.3766147054654525
0.00010169656589738502	0.4238407776905315	0.5933282744151134	0.00010169656589738502
0.00019947846227231673	0.00019947846227231673	1.9949841011854395	0.00019947846227231673
7.449198686766157e-05	0.4289695555761159	0.26531066042786344	0.050863128633239316
0.00011513443947882394	0.8374533724371217	0.3141212912300754	0.00011513443947882394
////
SERBP1
A	C	G	T
0.0001404746703419188	0.0001404746703419188	1.2042050640390647	0.2008225887208071
0.00012469957297560905	0.00012469957297560905	0.9799017143996335	0.2673434145024083
0.00019947846227231673	0.00019947846227231673	1.9949841011854395	0.00019947846227231673
0.0001994784622723167	1.9949841011854392	0.0001994784622723167	0.0001994784622723167
0.00019947846227231673	0.00019947846227231673	1.9949841011854395	0.00019947846227231673
0.0001994784622723167	1.9949841011854392	0.0001994784622723167	0.0001994784622723167
////
RBM15
A	C	G	T
5.690896543771164e-05	0.14981854241131964	0.3145529246638636	0.10488891419824632
0.00019947846227231673	0.00019947846227231673	1.9949841011854395	0.00019947846227231673
0.010199693929432083	0.1625889893406632	0.15243176196430602	0.06099355200268643
0.0001994784622723167	1.9949841011854392	0.0001994784622723167	0.0001994784622723167
0.00019947846227231673	0.00019947846227231673	1.9949841011854395	0.00019947846227231673
0.0001994784622723167	1.9949841011854392	0.0001994784622723167	0.0001994784622723167
////
XRN2
A	C	G	T
0.00010392603598782164	0.6451624388087979	0.39430577314139403	0.00010392603598782164
0.00012807431720163054	0.08846093089116622	1.104218340617298	0.08846093089116622
6.63648312265208e-05	0.4119862357711184	0.13737520063889805	0.11448597034887102
0.09955183456147469	0.7625737824641403	0.0664031406389286	0.03324483282603374
0.13861947053753498	0.03472767725268391	0.7965874377336286	0.03472767725268391
0.0001261068781969543	1.0002797578582416	0.0001261068781969543	0.26104123786769545
0.00015661140349893096	0.05415622332993032	1.458255761399596	0.05415622332993032
0.0319588181254541	0.0319588181254541	0.7012086318144748	0.15943365282886313
////
NCBP2
A	C	G	T
0.00019947846227231673	0.00019947846227231673	1.9949841011854395	0.00019947846227231673
9.968969396306606e-05	0.494799827016282	0.5022964920023046	9.968969396306606e-05
0.11611258651054511	0.13932540056528184	0.18575102867475524	4.4105669874096e-05
0.00019947846227231673	0.00019947846227231673	1.9949841011854395	0.00019947846227231673
0.0001994784622723167	1.9949841011854392	0.0001994784622723167	0.0001994784622723167
0.00010017903934106151	0.45957134297711966	0.5424194085121775	0.00010017903934106151
0.00019947846227231673	0.00019947846227231673	1.9949841011854395	0.00019947846227231673
////
DDX52
A	C	G	T
7.192854544520484e-05	0.10796474671325244	0.46760747393927665	0.14392901943585487
0.2549791618709629	0.06379258711143061	0.31870802012414035	6.372885825317744e-05
0.25065815424332416	0.045611491073907925	0.13674334137142627	0.022828528499528343
0.0001994784622723167	1.9949841011854392	0.0001994784622723167	0.0001994784622723167
0.12259922482238754	0.12259922482238754	0.5718302285020221	8.167836430538812e-05
9.968561875206654e-05	0.4985277793790847	0.4985277793790847	9.968561875206654e-05
0.15288161099309855	0.00015272888211098759	1.3747126678809993	0.00015272888211098759
0.07155828515370416	0.07155828515370416	1.2856210073223377	0.00014283090849042749
////
FKBP4
A	C	G	T
0.00019947846227231673	0.00019947846227231673	1.9949841011854395	0.00019947846227231673
0.00010311883708616185	0.40360712835523743	0.6277874801805532	0.00010311883708616185
0.00019947846227231673	0.00019947846227231673	1.9949841011854395	0.00019947846227231673
0.20295890133587677	1.1967480083803472	0.00013994270243113618	0.00013994270243113618
5.29447087787237e-05	0.2762866682908917	0.14584149480187228	0.10747775882080912
0.00019947846227231673	0.00019947846227231673	1.9949841011854395	0.00019947846227231673
0.07918561171847947	0.02085859284938964	0.1416780248872889	0.04585670798421493
0.014493880652050603	0.31683881392494995	0.6623772996825072	9.934119706683073e-05
////
EFTUD2
A	C	G	T
0.06450704964604137	0.12889176466351068	1.0303144752966529	0.0001223346285720489
0.00011652073163595968	0.8586878797180412	0.3067524781048274	0.00011652073163595968
0.00013672309769676035	0.00013672309769676035	1.151495601111885	0.21600882205111166
6.746928734883372e-05	0.3906809083934216	0.21312873180623082	0.0710856411507312
7.616950257823368e-05	0.4009714954723377	0.32078786010823107	0.04016417870950261
0.12889176466351068	0.06450704964604137	1.0303144752966529	0.0001223346285720489
0.25420696655772	5.3655064915724604e-05	0.1977296452274283	0.08476963706035331
0.17859601163046465	0.2976242123603444	0.08932344764790627	5.653740594208891e-05
////
PRPF4
A	C	G	T
0.00010279283493242665	0.4077277797594703	0.6204061552346609	0.00010279283493242665
0.00019947846227231673	0.00019947846227231673	1.9949841011854395	0.00019947846227231673
0.0001994784622723167	1.9949841011854392	0.0001994784622723167	0.0001994784622723167
0.00015164600212616772	0.15702943520164667	1.3597338780642827	0.00015164600212616772
0.0001261068781969543	0.26104123786769545	1.0002797578582416	0.0001261068781969543
7.264727172157781e-05	0.11279941880209388	0.4760357774099829	0.13785546281886604
0.09405502857294847	0.1671631717974551	0.34471498106529125	6.0575145599889515e-05
0.13040905429013316	0.12038295682330345	0.33094845043206417	5.815601778903547e-05
////
SLTM
A	C	G	T
0.0001994784622723167	1.9949841011854392	0.0001994784622723167	0.0001994784622723167
0.18565539781576126	0.00014428802192878004	1.2575133975158965	0.00014428802192878004
5.422958790963841e-05	0.19372977984839224	0.2634527610238144	0.08527060402911543
0.00014836145103684542	0.16971066384104747	1.3142005694294805	0.00014836145103684542
0.00010630916693052159	0.19753306307360213	0.8202071156190531	0.045670418113352075
0.030688876067924427	0.06136241536619971	0.01535210641878678	0.04602564571706207
0.0339120048303859	0.10650944254370655	0.1694245116451148	0.029070820524429712
0.00019947846227231673	0.00019947846227231673	1.9949841011854395	0.00019947846227231673
////
AATF
A	C	G	T
0.0001994784622723167	1.9949841011854392	0.0001994784622723167	0.0001994784622723167
0.00019947846227231673	0.00019947846227231673	1.9949841011854395	0.00019947846227231673
0.00010332834430552036	0.40107930125630775	0.6324107984875067	0.00010332834430552036
0.00019947846227231673	0.00019947846227231673	1.9949841011854395	0.00019947846227231673
4.227080054966594e-05	0.14514947492744293	0.11991380699929234	0.1577673088915182
0.10660959406109445	0.14923344060172758	0.22027794461797434	4.7597818582504886e-05
0.011983417418000067	0.023957809668070262	0.03742737140518967	0.026951157031478643
0.00010835267415666167	0.3558951935349709	0.7278482533799592	0.00010835267415666167
////
XRCC6
A	C	G	T
0.0755161065330552	0.5281295820541769	7.92071601982958e-05	0.18867145559234058
0.19706439767872563	0.04934365126051415	0.7879267028606828	0.00010340245444365917
0.00014047467034191877	0.20082258872080708	1.2042050640390645	0.00014047467034191877
0.00010381045488598535	0.39556973834304715	0.6427424314265783	0.00010381045488598535
6.854533350426121e-05	0.06535112096296262	0.391757144576904	0.22855070550325807
0.00010116138616490684	0.00010116138616490684	0.5781676703482921	0.4336485140731062
0.0001994784622723167	1.9949841011854392	0.0001994784622723167	0.0001994784622723167
0.00019947846227231673	0.00019947846227231673	1.9949841011854395	0.00019947846227231673
////
FTO
A	C	G	T
0.0001994784622723167	1.9949841011854392	0.0001994784622723167	0.0001994784622723167
0.13745541581771964	0.11455877426039746	0.377895340994198	6.297206148878488e-05
0.00019947846227231673	0.00019947846227231673	1.9949841011854395	0.00019947846227231673
0.0001994784622723167	1.9949841011854392	0.0001994784622723167	0.0001994784622723167
0.00019947846227231673	0.00019947846227231673	1.9949841011854395	0.00019947846227231673
0.00019947846227231673	0.00019947846227231673	1.9949841011854395	0.00019947846227231673
////
DDX21
A	C	G	T
0.0001994784622723167	1.9949841011854392	0.0001994784622723167	0.0001994784622723167
0.00019947846227231673	0.00019947846227231673	1.9949841011854395	0.00019947846227231673
0.00019947846227231673	0.00019947846227231673	1.9949841011854395	0.00019947846227231673
0.0001994784622723167	1.9949841011854392	0.0001994784622723167	0.0001994784622723167
0.08219143426746976	0.18484173000737722	0.4311996477174475	6.980164268999555e-05
0.00019947846227231673	0.00019947846227231673	1.9949841011854395	0.00019947846227231673
////
DDX3X
A	C	G	T
0.0001994784622723167	1.9949841011854392	0.0001994784622723167	0.0001994784622723167
0.00010240711259120505	0.6113294993244577	0.4129464408127752	0.00010240711259120505
0.00019947846227231673	0.00019947846227231673	1.9949841011854395	0.00019947846227231673
0.0001994784622723167	1.9949841011854392	0.0001994784622723167	0.0001994784622723167
0.0001005583884923395	0.44761555469595077	0.5581694470044288	0.0001005583884923395
0.00019947846227231673	0.00019947846227231673	1.9949841011854395	0.00019947846227231673
////
RPS3
A	C	G	T
0.00012940741650497082	1.0477083255075448	0.00012940741650497082	0.24662465437517336
0.00011213358610684582	0.7903847950327134	0.33117533320795844	0.00011213358610684582
0.00019947846227231673	0.00019947846227231673	1.9949841011854395	0.00019947846227231673
0.12454570982101923	0.16068985822204704	4.2170281648614896e-05	0.1365937592880285
0.00019947846227231673	0.00019947846227231673	1.9949841011854395	0.00019947846227231673
0.00010047793422017253	0.4498598070905564	0.5551204909796091	0.00010047793422017253
////
NOL12
A	C	G	T
0.0001994784622723167	1.9949841011854392	0.0001994784622723167	0.0001994784622723167
0.00019947846227231673	0.00019947846227231673	1.9949841011854395	0.00019947846227231673
0.00010497444469665817	0.3836606004773463	0.6662937953786287	0.00010497444469665817
9.968561875206654e-05	0.4985277793790847	0.4985277793790847	9.968561875206654e-05
0.00019947846227231673	0.00019947846227231673	1.9949841011854395	0.00019947846227231673
////
DDX42
A	C	G	T
0.000127464145058409	0.25505575426187643	1.0198406246123304	0.000127464145058409
0.0001994784622723167	1.9949841011854392	0.0001994784622723167	0.0001994784622723167
0.00019947846227231673	0.00019947846227231673	1.9949841011854395	0.00019947846227231673
0.016434108584657176	0.16391339591331866	0.262232920799093	0.04920892220533005
0.4104531812558596	0.6156284780595885	0.00010258764840186445	0.00010258764840186445
0.00019947846227231673	0.00019947846227231673	1.9949841011854395	0.00019947846227231673
////
NKRF
A	C	G	T
0.00019947846227231673	0.00019947846227231673	1.9949841011854395	0.00019947846227231673
0.0001994784622723167	1.9949841011854392	0.0001994784622723167	0.0001994784622723167
0.00019947846227231673	0.00019947846227231673	1.9949841011854395	0.00019947846227231673
0.00019947846227231673	0.00019947846227231673	1.9949841011854395	0.00019947846227231673
0.00010019614960339405	0.458938443643386	0.5432234446897611	0.00010019614960339405
0.00019947846227231673	0.00019947846227231673	1.9949841011854395	0.00019947846227231673
////
NONO
A	C	G	T
0.06255139947077244	0.25000221070209605	0.34373089675616103	6.560876806248422e-05
0.0001994784622723167	1.9949841011854392	0.0001994784622723167	0.0001994784622723167
0.08207038349779391	0.00017198320095933344	1.638105592497459	0.00017198320095933344
0.0001994784622723167	1.9949841011854392	0.0001994784622723167	0.0001994784622723167
0.10742413056868581	0.1432071264953843	0.5010295714835103	7.514278859029505e-05
0.08207038349779391	0.00017198320095933344	1.638105592497459	0.00017198320095933344
////
WDR43
A	C	G	T
0.00010784813840029776	0.3595980478681128	0.00010784813840029776	0.7190990324116654
0.0001994784622723167	1.9949841011854392	0.0001994784622723167	0.0001994784622723167
0.00019947846227231673	0.00019947846227231673	1.9949841011854395	0.00019947846227231673
6.732000191419427e-05	0.2805695719777874	0.3366673295728855	0.056165077597012274
0.0001994784622723167	1.9949841011854392	0.0001994784622723167	0.0001994784622723167
0.00019947846227231673	0.00019947846227231673	1.9949841011854395	0.00019947846227231673
////
SDAD1
A	C	G	T
0.0001994784622723167	1.9949841011854392	0.0001994784622723167	0.0001994784622723167
0.00010183868367010692	0.5970903862262038	0.4215001278422055	0.00010183868367010692
0.00019947846227231673	0.00019947846227231673	1.9949841011854395	0.00019947846227231673
0.0001004580576878417	0.4504338390607446	0.554347653933048	0.0001004580576878417
0.0001994784622723167	1.9949841011854392	0.0001994784622723167	0.0001994784622723167
0.00019947846227231673	0.00019947846227231673	1.9949841011854395	0.00019947846227231673
////
DDX51
A	C	G	T
0.00010423764520835602	0.6515895201974334	0.3909954071765434	0.00010423764520835602
0.0001994784622723167	1.9949841011854392	0.0001994784622723167	0.0001994784622723167
0.00019947846227231673	0.00019947846227231673	1.9949841011854395	0.00019947846227231673
0.0001994784622723167	1.9949841011854392	0.0001994784622723167	0.0001994784622723167
0.0001994784622723167	1.9949841011854392	0.0001994784622723167	0.0001994784622723167
0.00019947846227231673	0.00019947846227231673	1.9949841011854395	0.00019947846227231673
////
GTF2F1
A	C	G	T
0.0001457622063479556	0.17985598641274242	1.2780576014795095	0.0001457622063479556
0.00015863625212601397	0.1305417718744969	1.4561380218898952	0.00015863625212601397
0.00019947846227231673	0.00019947846227231673	1.9949841011854395	0.00019947846227231673
0.15734359227269828	0.13816139479006295	4.20109449904409e-05	0.12473049567661902
0.00019947846227231673	0.00019947846227231673	1.9949841011854395	0.00019947846227231673
0.00013412002694783884	0.22672990555532152	1.1147386039769624	0.00013412002694783884
0.00012463969854966997	0.2676138967559964	0.9790323681378027	0.00012463969854966997
0.00019947846227231673	0.00019947846227231673	1.9949841011854395	0.00019947846227231673
////
FAM120A
A	C	G	T
0.00019947846227231673	0.00019947846227231673	1.9949841011854395	0.00019947846227231673
0.00019947846227231673	0.00019947846227231673	1.9949841011854395	0.00019947846227231673
0.00019947846227231673	0.00019947846227231673	1.9949841011854395	0.00019947846227231673
0.20846862927510926	0.09547158345257094	4.821310143044689e-05	0.17833544088107997
0.00019947846227231673	0.00019947846227231673	1.9949841011854395	0.00019947846227231673
0.00019947846227231673	0.00019947846227231673	1.9949841011854395	0.00019947846227231673
0.21438742538320524	0.0001371201953202464	1.1570887682098991	0.0001371201953202464
////
CSTF2T
A	C	G	T
0.0001538082612827871	0.14876335031271168	1.3896268790377246	0.0001538082612827871
0.00013409018993346027	0.22685378332942813	1.1143162963850417	0.00013409018993346027
0.24476337521668107	0.00012984105629233522	1.0539068698192557	0.00012984105629233522
0.07849540840653439	0.20341574233964854	0.3196223823494448	6.013591389453336e-05
0.00010110472745169677	0.5764486035658491	0.00010110472745169677	0.4348008804060219
0.00019947846227231673	0.00019947846227231673	1.9949841011854395	0.00019947846227231673
0.00012412321313771436	0.26995557625321503	0.9715248015502043	0.00012412321313771436
0.00019947846227231673	0.00019947846227231673	1.9949841011854395	0.00019947846227231673
////
EWSR1
A	C	G	T
0.00019947846227231673	0.00019947846227231673	1.9949841011854395	0.00019947846227231673
0.000139914573517481	0.2030720120032719	1.1963535523185733	0.000139914573517481
0.2919207142883603	0.00011945849093111277	0.9029031120046298	0.00011945849093111277
0.7705040390404884	0.3387396420123881	0.00011090218766775409	0.00011090218766775409
0.00019947846227231673	0.00019947846227231673	1.9949841011854395	0.00019947846227231673
0.00011945849093111277	0.2919207142883603	0.9029031120046298	0.00011945849093111277
0.11442442450894265	4.8333371846305076e-05	0.23249318525509666	0.13656110881455039
0.10480668102672086	0.14969302842735502	0.3990703366642406	6.533675021926368e-05
////
GRSF1
A	C	G	T
0.06622339795550972	0.17862723972235464	0.7274562018186331	9.720152349260198e-05
0.00019947846227231673	0.00019947846227231673	1.9949841011854395	0.00019947846227231673
0.018525671909847805	0.021997055676967	0.03241290822006293	0.01216047594578191
0.00010536685297173303	0.379995018557258	0.6738842448660157	0.00010536685297173303
0.0001006514431468904	0.4451612027500669	0.5615545316051308	0.0001006514431468904
9.971561043087341e-05	0.4885067755008488	9.971561043087341e-05	0.508848760028747
0.00019947846227231673	0.00019947846227231673	1.9949841011854395	0.00019947846227231673
0.00019947846227231673	0.00019947846227231673	1.9949841011854395	0.00019947846227231673
////
DGCR8
A	C	G	T
0.00019947846227231673	0.00019947846227231673	1.9949841011854395	0.00019947846227231673
0.00019947846227231673	0.00019947846227231673	1.9949841011854395	0.00019947846227231673
9.969296998959371e-05	0.5035990379024327	0.4935300479334836	9.969296998959371e-05
0.35899619291047635	0.06101829025451949	0.25064363947642637	6.704569855457586e-05
0.00010134644260859871	0.43005349456532777	0.5836136244058765	0.00010134644260859871
0.09028571302300782	4.962934972680728e-05	0.20558461830832644	0.20057205398591896
0.00019947846227231673	0.00019947846227231673	1.9949841011854395	0.00019947846227231673
////
DROSHA
A	C	G	T
0.00019947846227231673	0.00019947846227231673	1.9949841011854395	0.00019947846227231673
0.00010923782761831944	0.00010923782761831944	0.7429264656321906	0.3496702862062405
0.08157492728835188	0.2069908224272406	0.2602968302705404	5.4869797059495445e-05
0.00011412587954497888	0.31966658860548586	0.00011412587954497888	0.8218204586033929
0.00019947846227231673	0.00019947846227231673	1.9949841011854395	0.00019947846227231673
6.943975177383666e-05	0.05165623134455708	0.3452822217202254	0.29766738392890557
0.00019447860498534043	0.011299206949648281	1.9338758001137266	0.00019447860498534043
////
AKAP8L
A	C	G	T
5.81162213895701e-05	0.08906310927951618	0.3141995393205717	0.17807391395978173
0.00019947846227231673	0.00019947846227231673	1.9949841011854395	0.00019947846227231673
8.824574810381854e-05	0.06368695640652584	0.6201911176736367	0.19884414420233434
0.00010337246265290734	0.4005579555337506	0.6333734159206286	0.00010337246265290734
0.0001181842681071717	0.2982380005684478	0.0001181842681071717	0.8838410490394835
0.00019947846227231673	0.00019947846227231673	1.9949841011854395	0.00019947846227231673
0.18832142546239442	0.07677112437687812	0.5090420843763646	7.739024634765941e-05
0.00019947846227231673	0.00019947846227231673	1.9949841011854395	0.00019947846227231673
////
DDX6
A	C	G	T
0.00019947846227231673	0.00019947846227231673	1.9949841011854395	0.00019947846227231673
7.320255465799944e-05	0.0799298694310696	0.46590497937630326	0.1864103054365956
0.0001020812004122272	0.41770606396679244	0.603310102556304	0.0001020812004122272
0.16911110924272102	0.096005210059003	5.026187637244281e-05	0.23765323005182135
0.00019947846227231673	0.00019947846227231673	1.9949841011854395	0.00019947846227231673
5.293713711100395e-05	0.08667926830555789	0.25030266540196	0.1925535425275658
0.00019947846227231673	0.00019947846227231673	1.9949841011854395	0.00019947846227231673
0.00010511383648029525	0.382341068813426	0.6690075236624872	0.00010511383648029525
////
PPIG
A	C	G	T
0.00019947846227231673	0.00019947846227231673	1.9949841011854395	0.00019947846227231673
4.275546174886957e-05	0.12830914070835758	0.17106460245722713	0.12830914070835758
0.12830914070835758	0.17106460245722713	4.275546174886957e-05	0.12830914070835758
0.08575011560061249	0.04289648461579865	0.2571646395398678	0.04289648461579865
0.000127464145058409	0.25505575426187643	1.0198406246123304	0.000127464145058409
0.000127464145058409	0.000127464145058409	0.25505575426187643	1.0198406246123304
0.4217042108303591	0.0703425954076303	0.21088724157672184	7.027232308454576e-05
0.00010758414784624099	0.8607807669177742	0.10769173199408723	0.10769173199408723
////
LARP7
A	C	G	T
0.11396422150726566	0.00016310894734115596	1.517451469798976	0.00016310894734115596
0.0890798096470606	0.00012749364483621094	1.0971720593669807	0.0890798096470606
0.07200470936134858	0.19788149884732298	0.5035844825888304	7.732464493271969e-05
0.00011126185928820058	0.336489241045305	0.00011126185928820058	0.7763518755552771
0.24262860873833567	0.00013034037536305973	1.0610358256429877	0.00013034037536305973
0.31330038887330386	0.01498289983843507	0.029895246638247372	0.28346928136107724
0.07018647470425955	0.29458658960980977	6.030802088353631e-05	0.23848806858394428
0.0001994784622723167	1.9949841011854392	0.0001994784622723167	0.0001994784622723167
////
UTP18
A	C	G	T
0.3764645028100879	0.12552999002216064	0.12552999002216064	6.273362819698183e-05
0.06379258711143063	0.254979161870963	6.372885825317745e-05	0.3187080201241404
9.968561875206656e-05	9.968561875206656e-05	0.49852777937908477	0.49852777937908477
0.00010258764840186447	0.6156284780595885	0.00010258764840186447	0.41045318125585967
0.00019947846227231673	0.00019947846227231673	1.9949841011854395	0.00019947846227231673
0.00015272888211098759	0.15288161099309855	0.00015272888211098759	1.3747126678809993
0.4104531812558596	0.6156284780595885	0.00010258764840186445	0.00010258764840186445
0.15288161099309855	0.00015272888211098759	1.3747126678809993	0.00015272888211098759
////
PRPF8
A	C	G	T
0.4968131147392499	0.1046498213414234	0.02621716266185811	0.07850324877827787
0.00014930701933911047	0.16604433620702472	1.327324471222758	0.00014930701933911047
0.00019947846227231673	0.00019947846227231673	1.9949841011854395	0.00019947846227231673
0.00017674068035155105	0.06564148868256604	0.00017674068035155105	1.7021187961936477
0.7190990324116652	0.00010784813840029773	0.35959804786811267	0.00010784813840029773
1.0600460417543194	0.09228665404885011	0.00012442585148827036	0.09228665404885011
0.08685992960007827	0.043494374886704955	0.9977122424536428	0.043494374886704955
0.03133771662171644	0.31259245764263033	8.437726607893496e-05	0.5000956183232396
////
AQR
A	C	G	T
0.9425865995107636	0.08207030718659687	0.00011473550564322226	0.12304235625179155
0.09034185988574675	0.09034185988574675	1.082687766929366	0.0001262992588924182
0.20082258872080708	0.00014047467034191877	1.2042050640390645	0.00014047467034191877
0.0635156358586513	0.00017736843300377353	0.00017736843300377353	1.7105234310450916
0.2862062789937414	0.031875864929449445	0.5723235441228376	8.901386464520928e-05
1.2570300087314628	0.10069359940485746	0.050410146717292686	0.00014077114414211864
0.04267614619999619	0.00011917382351297457	0.9790487123061398	0.17037089809414843
0.060298012918751594	0.030186940341402138	0.12051172832188911	0.6323156646212159
////
ZRANB2
A	C	G	T
0.7098039729377089	0.00010732003400984428	0.00010732003400984428	0.3636110072287534
0.00019947846227231673	0.00019947846227231673	1.9949841011854395	0.00019947846227231673
0.00019947846227231673	0.00019947846227231673	1.9949841011854395	0.00019947846227231673
0.00019947846227231673	0.00019947846227231673	0.00019947846227231673	1.9949841011854395
0.4003324423895606	0.00010339164317912206	0.6337907726880182	0.00010339164317912206
0.30278866600524956	0.00011728721180866501	0.8703180265050178	0.00011728721180866501
////
TARDBP
A	C	G	T
0.00019947846227231673	0.00019947846227231673	1.9949841011854395	0.00019947846227231673
0.00019947846227231673	0.00019947846227231673	0.00019947846227231673	1.9949841011854395
0.00019947846227231673	0.00019947846227231673	1.9949841011854395	0.00019947846227231673
0.00015543642116174348	0.14258182913166728	0.00015543642116174348	1.412093255328091
0.00019947846227231673	0.00019947846227231673	1.9949841011854395	0.00019947846227231673
0.00019947846227231673	0.00019947846227231673	0.00019947846227231673	1.9949841011854395
0.00019947846227231673	0.00019947846227231673	1.9949841011854395	0.00019947846227231673
0.00019947846227231673	0.00019947846227231673	0.00019947846227231673	1.9949841011854395
////
DKC1
A	C	G	T
0.13128204581842576	0.00015843838500896184	1.4534186810412102	0.00015843838500896184
0.08156553428513175	0.05103195541125123	0.00014757650494867333	1.3435955316547015
0.00019947846227231673	0.00019947846227231673	1.9949841011854395	0.00019947846227231673
0.00016605071922675037	0.10323373214327071	0.00016605071922675037	1.5576055615626865
0.11286605794458181	0.00016340822056548691	1.5215429641514182	0.00016340822056548691
0.00016605071922675037	0.10323373214327071	0.00016605071922675037	1.5576055615626865
0.00019947846227231673	0.00019947846227231673	1.9949841011854395	0.00019947846227231673
0.00019947846227231673	0.00019947846227231673	0.00019947846227231673	1.9949841011854395
////
EIF4G2
A	C	G	T
0.00019947846227231673	0.00019947846227231673	0.00019947846227231673	1.9949841011854395
0.00019947846227231673	0.00019947846227231673	1.9949841011854395	0.00019947846227231673
0.00019947846227231673	0.00019947846227231673	0.00019947846227231673	1.9949841011854395
0.00019947846227231673	0.00019947846227231673	1.9949841011854395	0.00019947846227231673
0.00019947846227231673	0.00019947846227231673	0.00019947846227231673	1.9949841011854395
0.10351706344420182	0.00016597252436139463	1.5565401252184672	0.00016597252436139463
0.00019947846227231673	0.00019947846227231673	0.00019947846227231673	1.9949841011854395
0.00019947846227231673	0.00019947846227231673	1.9949841011854395	0.00019947846227231673
////
EIF3G
A	C	G	T
0.00019947846227231673	0.00019947846227231673	1.9949841011854395	0.00019947846227231673
0.20082258872080708	0.00014047467034191877	0.00014047467034191877	1.2042050640390645
0.00010116138616490684	0.5781676703482921	0.00010116138616490684	0.4336485140731062
0.00010116138616490684	0.5781676703482921	0.00010116138616490684	0.4336485140731062
0.20082258872080708	0.00014047467034191877	1.2042050640390645	0.00014047467034191877
1.9949841011854392	0.0001994784622723167	0.0001994784622723167	0.0001994784622723167
0.00019947846227231673	0.00019947846227231673	0.00019947846227231673	1.9949841011854395
0.00010116138616490683	0.43364851407310606	0.00010116138616490683	0.578167670348292
////
AARS
A	C	G	T
0.00010784813840029773	0.35959804786811267	0.7190990324116652	0.00010784813840029773
0.0001994784622723167	1.9949841011854392	0.0001994784622723167	0.0001994784622723167
0.00019947846227231673	0.00019947846227231673	1.9949841011854395	0.00019947846227231673
0.00019947846227231673	0.00019947846227231673	0.00019947846227231673	1.9949841011854395
0.00019947846227231673	0.00019947846227231673	0.00019947846227231673	1.9949841011854395
0.3595980478681126	0.7190990324116652	0.00010784813840029771	0.00010784813840029771
////
SBDS
A	C	G	T
0.00012469957297560905	0.00012469957297560905	0.9799017143996335	0.2673434145024083
0.11623086198738714	0.0001624924674785225	1.5090187977327951	0.0001624924674785225
0.00019947846227231673	0.00019947846227231673	1.9949841011854395	0.00019947846227231673
0.00019947846227231673	0.00019947846227231673	0.00019947846227231673	1.9949841011854395
0.00019947846227231673	0.00019947846227231673	0.00019947846227231673	1.9949841011854395
0.0001994784622723167	1.9949841011854392	0.0001994784622723167	0.0001994784622723167
0.00019947846227231673	0.00019947846227231673	1.9949841011854395	0.00019947846227231673
1.9949841011854392	0.0001994784622723167	0.0001994784622723167	0.0001994784622723167
////
NSUN2
A	C	G	T
0.00019947846227231673	0.00019947846227231673	1.9949841011854395	0.00019947846227231673
0.00019947846227231673	0.00019947846227231673	1.9949841011854395	0.00019947846227231673
0.00019947846227231673	0.00019947846227231673	1.9949841011854395	0.00019947846227231673
0.00019947846227231673	0.00019947846227231673	0.00019947846227231673	1.9949841011854395
0.00017198320095933344	0.00017198320095933344	0.08207038349779391	1.638105592497459
0.0001994784622723167	1.9949841011854392	0.0001994784622723167	0.0001994784622723167
0.335935526418849	0.0001113512302094365	0.777799478135935	0.0001113512302094365
1.9949841011854392	0.0001994784622723167	0.0001994784622723167	0.0001994784622723167
////
WRN
A	C	G	T
0.00019947846227231673	0.00019947846227231673	1.9949841011854395	0.00019947846227231673
0.1030085895163051	0.1030085895163051	0.926160516749831	0.00011318381443391395
0.000155674854338936	0.14167968493386565	0.000155674854338936	1.4153802081641722
0.00019947846227231673	0.00019947846227231673	0.00019947846227231673	1.9949841011854395
0.5470878032441427	0.45593157317376865	0.00010028188126553805	0.00010028188126553805
0.00019947846227231673	0.00019947846227231673	1.9949841011854395	0.00019947846227231673
0.48208399830155896	0.20665395666124242	0.06893514861173504	7.574458698135923e-05
0.5248101226046281	0.06566529999621541	0.06566529999621541	0.06566529999621541
////
SSB
A	C	G	T
5.082164068434229e-05	0.18248526520526784	0.09127058450501034	0.2346130220551977
0.02422270408606427	0.02422270408606427	0.6998517017002774	0.19313230612210458
0.04257009283940208	0.04257009283940208	1.569205729909926	0.00016538497606605318
0.00019947846227231673	0.00019947846227231673	1.9949841011854395	0.00019947846227231673
0.00019947846227231673	0.00019947846227231673	0.00019947846227231673	1.9949841011854395
0.00015192356246304659	0.1559647292245636	0.00015192356246304659	1.3635747425308282
0.046945406718207364	1.7772502342899907	0.00018238308748332315	0.00018238308748332315
0.00019947846227231673	0.00019947846227231673	1.9949841011854395	0.00019947846227231673
////
PUS1
A	C	G	T
0.00014804067039363942	0.1709573661705748	1.3097454191066067	0.00014804067039363942
0.00019947846227231673	0.00019947846227231673	1.9949841011854395	0.00019947846227231673
0.06789579805301399	0.00017607831445283712	0.00017607831445283712	1.6932395031042629
0.00019947846227231673	0.00019947846227231673	0.00019947846227231673	1.9949841011854395
0.2810332612819836	0.9364894481832566	0.00012172792536145173	0.00012172792536145173
0.00019947846227231673	0.00019947846227231673	1.9949841011854395	0.00019947846227231673
////
SLBP
A	C	G	T
1.9949841011854392	0.0001994784622723167	0.0001994784622723167	0.0001994784622723167
1.9949841011854392	0.0001994784622723167	0.0001994784622723167	0.0001994784622723167
1.3105203653376087	0.06911348919602002	0.00014483128498746862	0.06911348919602002
0.00019947846227231673	0.00019947846227231673	1.9949841011854395	0.00019947846227231673
0.00019947846227231673	0.00019947846227231673	1.9949841011854395	0.00019947846227231673
0.0001994784622723167	1.9949841011854392	0.0001994784622723167	0.0001994784622723167
0.0001133602592439303	0.3239949569450772	0.0001133602592439303	0.8098343560127138
0.0001994784622723167	1.9949841011854392	0.0001994784622723167	0.0001994784622723167
////
RBM22
A	C	G	T
0.0001994784622723167	1.9949841011854392	0.0001994784622723167	0.0001994784622723167
0.00019947846227231673	0.00019947846227231673	1.9949841011854395	0.00019947846227231673
1.9949841011854392	0.0001994784622723167	0.0001994784622723167	0.0001994784622723167
0.00019947846227231673	0.00019947846227231673	0.00019947846227231673	1.9949841011854395
1.9949841011854392	0.0001994784622723167	0.0001994784622723167	0.0001994784622723167
0.0001994784622723167	1.9949841011854392	0.0001994784622723167	0.0001994784622723167
1.9949841011854392	0.0001994784622723167	0.0001994784622723167	0.0001994784622723167
0.00019947846227231673	0.00019947846227231673	1.9949841011854395	0.00019947846227231673
////
RBFOX2
A	C	G	T
0.00013100863491273957	0.23978510448078724	0.00013100863491273957	1.0705632619164338
0.00019947846227231673	0.00019947846227231673	1.9949841011854395	0.00019947846227231673
0.0001994784622723167	1.9949841011854392	0.0001994784622723167	0.0001994784622723167
0.9991059294615744	0.00012602562242508317	0.2614023460341075	0.00012602562242508317
7.151275122177396e-05	0.06112194846925021	0.2355415486991569	0.41868570457812
0.00019947846227231673	0.00019947846227231673	1.9949841011854395	0.00019947846227231673
////
GNL3
A	C	G	T
0.00014528076827489522	0.18174624111189394	0.00014528076827489522	1.271352003173608
0.2963953355606588	0.22231131847391145	0.07414328430041675	5.926721366939788e-05
0.10934770572202435	0.16399969778621082	0.16399969778621082	4.37215936513492e-05
1.2713520031736079	0.0001452807682748952	0.18174624111189386	0.0001452807682748952
0.18174624111189394	0.00014528076827489522	1.271352003173608	0.00014528076827489522
0.0001452807682748952	1.2713520031736079	0.18174624111189386	0.0001452807682748952
0.00019947846227231673	0.00019947846227231673	1.9949841011854395	0.00019947846227231673
////
SRSF9
A	C	G	T
0.03258826515916199	0.7310305179755031	0.00010070539295167487	0.2437473331002339
0.031201611339481215	0.3736922207754943	0.21801233115961294	0.020822523055178642
0.3395688276642652	0.00011077110672460128	0.00011077110672460128	0.7683637817951968
0.03045775564992834	0.0001876633126921031	1.8465506978964872	0.0001876633126921031
0.00019947846227231673	0.00019947846227231673	1.9949841011854395	0.00019947846227231673
1.9949841011854392	0.0001994784622723167	0.0001994784622723167	0.0001994784622723167
////
GEMIN5
A	C	G	T
1.9949841011854392	0.0001994784622723167	0.0001994784622723167	0.0001994784622723167
0.2964649673566142	0.8891578249268146	0.00011853857151404007	0.00011853857151404007
0.0001994784622723167	1.9949841011854392	0.0001994784622723167	0.0001994784622723167
0.00010423764520835606	0.00010423764520835606	0.3909954071765436	0.6515895201974337
0.00019947846227231673	0.00019947846227231673	1.9949841011854395	0.00019947846227231673
0.00019947846227231673	0.00019947846227231673	1.9949841011854395	0.00019947846227231673
////
SRSF1
A	C	G	T
0.22060670085567882	0.08113786747437594	5.38406552583782e-05	0.2368235062195024
0.00019947846227231673	0.00019947846227231673	1.9949841011854395	0.00019947846227231673
0.00019947846227231673	0.00019947846227231673	1.9949841011854395	0.00019947846227231673
1.9949841011854392	0.0001994784622723167	0.0001994784622723167	0.0001994784622723167
0.11419753834992762	0.13780794473417465	0.40149450325132446	6.533039951368857e-05
0.00010998626225196767	0.3446419527665407	0.75544064227764	0.00010998626225196767
0.8027141434026988	0.00011290884510685835	0.00011290884510685835	0.32660012535609845
0.00012312061840591605	0.2745466669833522	0.95690575831262	0.00012312061840591605
////
HNRNPU
A	C	G	T
0.00019947846227231673	0.00019947846227231673	1.9949841011854395	0.00019947846227231673
1.7625721743133291	0.00018127490685302463	0.050539444030623264	0.00018127490685302463
0.09708324361337926	0.03427882058223929	0.05140692587166784	0.022858713419384964
0.00010606036393493679	0.23579340110015146	0.7955587898759608	0.029569629465060376
0.08386809582465543	0.00015067929540901084	1.3813825765211887	0.04200938756003222
0.3964464131561278	0.06612295935193989	0.03309418143628248	0.09915768304219962
0.31553719727818114	5.678601973836179e-05	0.14202183536564283	0.11047152279900904
////
ZNF800
A	C	G	T
0.00019947846227231673	0.00019947846227231673	1.9949841011854395	0.00019947846227231673
1.9949841011854392	0.0001994784622723167	0.0001994784622723167	0.0001994784622723167
0.7292179442324509	0.00010843228267720197	0.00010843228267720197	0.3553217471049231
0.00019947846227231673	0.00019947846227231673	1.9949841011854395	0.00019947846227231673
1.9949841011854392	0.0001994784622723167	0.0001994784622723167	0.0001994784622723167
0.9099493044874667	0.00011993216265387319	0.00011993216265387319	0.289612186376573
////
SRSF7
A	C	G	T
0.00019947846227231673	0.00019947846227231673	1.9949841011854395	0.00019947846227231673
1.9949841011854392	0.0001994784622723167	0.0001994784622723167	0.0001994784622723167
1.9949841011854392	0.0001994784622723167	0.0001994784622723167	0.0001994784622723167
0.00019947846227231673	0.00019947846227231673	1.9949841011854395	0.00019947846227231673
1.9949841011854392	0.0001994784622723167	0.0001994784622723167	0.0001994784622723167
0.415068451721837	0.00010225879569397315	0.00010225879569397315	0.6077240228092824
////
PUM1
A	C	G	T
1.9949841011854392	0.0001994784622723167	0.0001994784622723167	0.0001994784622723167
1.408999540902334	0.14343146275546623	0.0001552120579541892	0.0001552120579541892
0.00019947846227231673	0.00019947846227231673	1.9949841011854395	0.00019947846227231673
1.9949841011854392	0.0001994784622723167	0.0001994784622723167	0.0001994784622723167
0.7102319032005435	0.00010734416044987358	0.00010734416044987358	0.36342438961909196
0.00019947846227231673	0.00019947846227231673	1.9949841011854395	0.00019947846227231673
////
TRA2A
A	C	G	T
0.00019947846227231673	0.00019947846227231673	1.9949841011854395	0.00019947846227231673
1.9949841011854392	0.0001994784622723167	0.0001994784622723167	0.0001994784622723167
0.3237352049825534	0.006708090903155128	0.1086875006088351	0.1086875006088351
0.00019947846227231673	0.00019947846227231673	1.9949841011854395	0.00019947846227231673
1.9949841011854392	0.0001994784622723167	0.0001994784622723167	0.0001994784622723167
0.21617006400836997	4.8529558191534216e-05	0.17294963948298964	0.09632146709855711
0.00019947846227231673	0.00019947846227231673	1.9949841011854395	0.00019947846227231673
1.9949841011854392	0.0001994784622723167	0.0001994784622723167	0.0001994784622723167
////
GRWD1
A	C	G	T
0.00019947846227231673	0.00019947846227231673	1.9949841011854395	0.00019947846227231673
1.9949841011854392	0.0001994784622723167	0.0001994784622723167	0.0001994784622723167
1.0666403205414965	0.0001307333489246708	0.0001307333489246708	0.2409546354030607
0.00019947846227231673	0.00019947846227231673	1.9949841011854395	0.00019947846227231673
1.9949841011854392	0.0001994784622723167	0.0001994784622723167	0.0001994784622723167
0.23186996728189338	4.894042958375056e-05	0.15459792301210962	0.1030832268322538
0.00019947846227231673	0.00019947846227231673	1.9949841011854395	0.00019947846227231673
0.4436451044087136	0.09248224947527135	0.16640905369585962	7.023257098668846e-05
////
UCHL5
A	C	G	T
0.08599421076881869	0.11818891796596022	0.9447417948935012	0.00011485803495234231
1.5901614748817205	0.09461496990996711	0.0001684439556880312	0.0001684439556880312
0.29505471345604	5.5377097549978425e-05	0.16049390411934747	0.09838848921704668
0.00019947846227231673	0.00019947846227231673	1.9949841011854395	0.00019947846227231673
1.32301150627753	0.00014899617166254072	0.00014899617166254072	0.1672482026912019
0.31019907610848346	5.624643265792991e-05	0.14198849460167828	0.11044549516711116
0.00019947846227231673	0.00019947846227231673	1.9949841011854395	0.00019947846227231673
0.7558263413772043	0.13667810960532095	0.07294240548970263	0.009206701374084275
////
HLTF
A	C	G	T
0.00019947846227231673	0.00019947846227231673	1.9949841011854395	0.00019947846227231673
1.9949841011854392	0.0001994784622723167	0.0001994784622723167	0.0001994784622723167
0.8270844908974877	0.00011446427209785734	0.00011446427209785734	0.31778715862528134
0.00019947846227231673	0.00019947846227231673	1.9949841011854395	0.00019947846227231673
1.2953456704629671	0.00014700459286201906	0.00014700459286201906	0.17499426734294746
0.2554117835613902	0.0022155468992573276	0.10609080008062362	0.12773045438489974
0.32113964690105884	0.00011386315660936707	0.8177196455058305	0.00011386315660936707
1.105498784446846	0.2294441512444401	0.0001334676000491188	0.0001334676000491188
////
CPSF6
A	C	G	T
0.211999339866521	0.0001377066189454505	1.1653422628258747	0.0001377066189454505
1.9949841011854392	0.0001994784622723167	0.0001994784622723167	0.0001994784622723167
0.15727270967897633	0.012611382879408835	0.06921870001551055	0.088086715531929
0.00019947846227231673	0.00019947846227231673	1.9949841011854395	0.00019947846227231673
1.9949841011854392	0.0001994784622723167	0.0001994784622723167	0.0001994784622723167
0.9364894481832566	0.00012172792536145173	0.00012172792536145173	0.2810332612819836
0.00019947846227231673	0.00019947846227231673	1.9949841011854395	0.00019947846227231673
1.9949841011854392	0.0001994784622723167	0.0001994784622723167	0.0001994784622723167
////
BCLAF1
A	C	G	T
0.0001642766780715021	0.0001642766780715021	1.5334077961228219	0.10968753794834195
1.0198406246123302	0.00012746414505840898	0.2550557542618764	0.00012746414505840898
0.38685278899813635	0.29015953523077886	7.252175336935238e-05	0.04842277472471659
0.00011600445782470165	0.3094650921389565	0.8508114950237092	0.00011600445782470165
1.9949841011854392	0.0001994784622723167	0.0001994784622723167	0.0001994784622723167
1.9949841011854392	0.0001994784622723167	0.0001994784622723167	0.0001994784622723167
0.00019947846227231673	0.00019947846227231673	1.9949841011854395	0.00019947846227231673
0.8738283821129887	0.0729227859938561	0.14572543560221982	0.00010921489590213583
////
ZC3H8
A	C	G	T
0.9133411793186402	0.00012016066034977505	0.2885057454998099	0.00012016066034977505
0.0001753688295519417	0.0703229006503286	0.0001753688295519417	1.6837161325281924
0.0703229006503286	0.0001753688295519417	1.6837161325281924	0.0001753688295519417
1.9949841011854392	0.0001994784622723167	0.0001994784622723167	0.0001994784622723167
0.00019947846227231673	0.00019947846227231673	0.00019947846227231673	1.9949841011854395
0.00019947846227231673	0.00019947846227231673	1.9949841011854395	0.00019947846227231673
////
NIP7
A	C	G	T
0.00019947846227231673	0.00019947846227231673	0.00019947846227231673	1.9949841011854395
0.00019947846227231673	0.00019947846227231673	1.9949841011854395	0.00019947846227231673
1.9949841011854392	0.0001994784622723167	0.0001994784622723167	0.0001994784622723167
0.00019947846227231673	0.00019947846227231673	0.00019947846227231673	1.9949841011854395
0.00019947846227231673	0.00019947846227231673	1.9949841011854395	0.00019947846227231673
1.0953174426979204	0.000132749659762201	0.000132749659762201	0.23244465424361396
////
RPS11
A	C	G	T
0.41045318125585967	0.00010258764840186447	0.00010258764840186447	0.6156284780595885
0.000127464145058409	0.25505575426187643	1.0198406246123304	0.000127464145058409
0.00010258764840186447	0.00010258764840186447	0.6156284780595885	0.41045318125585967
1.9949841011854392	0.0001994784622723167	0.0001994784622723167	0.0001994784622723167
1.9949841011854392	0.0001994784622723167	0.0001994784622723167	0.0001994784622723167
0.00019947846227231673	0.00019947846227231673	0.00019947846227231673	1.9949841011854395
0.4104531812558596	0.00010258764840186445	0.6156284780595885	0.00010258764840186445
0.00019947846227231673	0.00019947846227231673	1.9949841011854395	0.00019947846227231673
////
QKI
A	C	G	T
0.09898331401152599	0.07248464538954451	0.02301842873384103	0.3145241358556847
1.9949841011854392	0.0001994784622723167	0.0001994784622723167	0.0001994784622723167
0.0001994784622723167	1.9949841011854392	0.0001994784622723167	0.0001994784622723167
0.00019947846227231673	0.00019947846227231673	0.00019947846227231673	1.9949841011854395
1.9949841011854392	0.0001994784622723167	0.0001994784622723167	0.0001994784622723167
1.9949841011854392	0.0001994784622723167	0.0001994784622723167	0.0001994784622723167
0.00010327406801531292	0.6312214311163942	0.00010327406801531292	0.40172579717276574
////
KHDRBS1
A	C	G	T
0.017445903668570826	0.347133937730034	9.196575471044192e-05	0.5553536029699455
1.2541947360150787	0.0001414149145908826	0.026826409297890423	0.1335522453396295
0.00012249042291784026	0.27746530599349173	0.00012249042291784026	0.9476839040307465
0.21511513075545516	0.537669788311686	0.06151845007072752	8.14059151392451e-05
1.8258156201526252	0.00018607417426623983	0.0352982708583057	0.00018607417426623983
1.697729727994133	0.00017641316430380864	0.00017641316430380864	0.06675474137256118
1.9949841011854392	0.0001994784622723167	0.0001994784622723167	0.0001994784622723167
////
HNRNPL
A	C	G	T
0.0001994784622723167	1.9949841011854392	0.0001994784622723167	0.0001994784622723167
1.9949841011854392	0.0001994784622723167	0.0001994784622723167	0.0001994784622723167
0.00012997594408428853	1.0558335865799011	0.00012997594408428853	0.2441858061511529
1.9949841011854392	0.0001994784622723167	0.0001994784622723167	0.0001994784622723167
0.0001141967568666758	0.8229246693326391	0.0001141967568666758	0.31927129284785216
1.9949841011854392	0.0001994784622723167	0.0001994784622723167	0.0001994784622723167
0.0001994784622723167	1.9949841011854392	0.0001994784622723167	0.0001994784622723167
1.9949841011854392	0.0001994784622723167	0.0001994784622723167	0.0001994784622723167
////
AGGF1
A	C	G	T
0.0001994784622723167	1.9949841011854392	0.0001994784622723167	0.0001994784622723167
1.9949841011854392	0.0001994784622723167	0.0001994784622723167	0.0001994784622723167
0.00010318667952970755	0.6292942837798745	0.00010318667952970755	0.4027788848762604
1.0484244102042088	0.00012945748773914118	0.24640938216268135	0.00012945748773914118
0.00012285157005573145	0.9529719140793145	0.00012285157005573145	0.27578948961811156
1.9949841011854392	0.0001994784622723167	0.0001994784622723167	0.0001994784622723167
0.00014342840922079903	1.2455179628324966	0.00014342840922079903	0.18905298619393518
1.9949841011854392	0.0001994784622723167	0.0001994784622723167	0.0001994784622723167
////
PCBP2
A	C	G	T
0.00019947846227231673	0.00019947846227231673	0.00019947846227231673	1.9949841011854395
0.00010035077175602779	0.5500225799947882	0.00010035077175602779	0.4536858391090016
0.0001994784622723167	1.9949841011854392	0.0001994784622723167	0.0001994784622723167
0.0001994784622723167	1.9949841011854392	0.0001994784622723167	0.0001994784622723167
9.968561875206656e-05	0.49852777937908477	9.968561875206656e-05	0.49852777937908477
0.2407630437596146	0.00013077840508398403	0.00013077840508398403	1.0672825638903936
0.00011822344373099567	0.8844295825515784	0.00011822344373099567	0.29804130164584003
0.0001994784622723167	1.9949841011854392	0.0001994784622723167	0.0001994784622723167
////
PCBP1
A	C	G	T
0.05070684919410219	0.405173537865902	7.29175283205381e-05	0.2735136487303384
0.03247734044436905	0.17152721141596017	0.03247734044436905	0.09736861509919395
0.0001164126069210484	0.8570412534134505	0.0001164126069210484	0.30731764101087566
0.0001994784622723167	1.9949841011854392	0.0001994784622723167	0.0001994784622723167
0.12991835014977135	6.233188607675062e-05	0.12126045117371069	0.37232082191364685
0.00019947846227231673	0.00019947846227231673	0.00019947846227231673	1.9949841011854395
0.050539444030623264	1.7625721743133291	0.00018127490685302463	0.00018127490685302463
0.0001994784622723167	1.9949841011854392	0.0001994784622723167	0.0001994784622723167
////
HNRNPK
A	C	G	T
0.0001994784622723167	1.9949841011854392	0.0001994784622723167	0.0001994784622723167
0.0001994784622723167	1.9949841011854392	0.0001994784622723167	0.0001994784622723167
0.0001994784622723167	1.9949841011854392	0.0001994784622723167	0.0001994784622723167
0.1226019203389671	7.210605207255607e-05	0.12731765614451226	0.47135005179309175
0.2847086773656951	0.00012095189998117808	0.00012095189998117808	0.9250522262460481
0.08604621435919127	0.5158981597723045	7.737273119251083e-05	0.17201505598719005
0.0001994784622723167	1.9949841011854392	0.0001994784622723167	0.0001994784622723167
0.00010659656420549944	0.6968110805549292	0.00010659656420549944	0.36936775462847604
////
DDX59
A	C	G	T
0.00010994219190908927	0.7547091705791343	0.00010994219190908927	0.3449326328955767
0.0001994784622723167	1.9949841011854392	0.0001994784622723167	0.0001994784622723167
0.15288161099309852	1.3747126678809989	0.00015272888211098753	0.00015272888211098753
7.231657540973996e-05	0.36165519362410947	0.04609458516616824	0.315632925033351
0.00012656438830215122	0.00012656438830215122	0.25901402066035245	1.0068829911377641
0.0001994784622723167	1.9949841011854392	0.0001994784622723167	0.0001994784622723167
0.00016201386488715172	1.5024679788039788	0.11799469779731257	0.00016201386488715172
0.0001994784622723167	1.9949841011854392	0.0001994784622723167	0.0001994784622723167
////
TIAL1
A	C	G	T
0.00019947846227231673	0.00019947846227231673	0.00019947846227231673	1.9949841011854395
0.3445525077709499	0.0001099998428537975	0.0001099998428537975	0.7556659204527326
0.00019947846227231673	0.00019947846227231673	0.00019947846227231673	1.9949841011854395
0.30634181708977576	0.0001165994812506283	0.0001165994812506283	0.8598861943790084
0.00019947846227231673	0.00019947846227231673	0.00019947846227231673	1.9949841011854395
0.07095033579230556	0.00017518601430198904	0.00017518601430198904	1.6812601792561885
0.4217839298917052	0.00010182114954898256	0.00010182114954898256	0.5966312078972181
////
HNRNPC
A	C	G	T
0.00019947846227231673	0.00019947846227231673	0.00019947846227231673	1.9949841011854395
0.3595980478681128	0.00010784813840029776	0.00010784813840029776	0.7190990324116654
0.09387157147080592	0.00016865176333238577	0.00016865176333238577	1.5929833653797165
0.00012324139757966345	0.00012324139757966345	0.2739902750991078	0.9586701834926861
0.00019947846227231673	0.00019947846227231673	0.00019947846227231673	1.9949841011854395
0.09387157147080592	0.00016865176333238577	0.00016865176333238577	1.5929833653797165
////
U2AF1
A	C	G	T
0.00019947846227231673	0.00019947846227231673	0.00019947846227231673	1.9949841011854395
0.017460450110757985	0.42576298574097043	8.774095533044214e-05	0.4344493403186842
0.11383029859776977	4.788419089591527e-05	0.13753776151033745	0.22761750142373322
0.00019947846227231673	0.00019947846227231673	0.00019947846227231673	1.9949841011854395
////
PTBP1
A	C	G	T
0.00019947846227231673	0.00019947846227231673	0.00019947846227231673	1.9949841011854395
0.00019947846227231673	0.00019947846227231673	0.00019947846227231673	1.9949841011854395
0.00010303719121152485	0.6259612403291346	0.00010303719121152485	0.40461674616853693
0.0001994784622723167	1.9949841011854392	0.0001994784622723167	0.0001994784622723167
0.0001842097672120715	0.0001842097672120715	0.04111562004173435	1.8013504716134046
0.00019947846227231673	0.00019947846227231673	0.00019947846227231673	1.9949841011854395
0.00010303719121152485	0.40461674616853693	0.00010303719121152485	0.6259612403291346
0.0001994784622723167	1.9949841011854392	0.0001994784622723167	0.0001994784622723167
////
MATR3
A	C	G	T
5.524635261028144e-05	0.21099686988918684	0.08041106622426462	0.26122132904719375
0.0001994784622723167	1.9949841011854392	0.0001994784622723167	0.0001994784622723167
0.00019947846227231673	0.00019947846227231673	0.00019947846227231673	1.9949841011854395
0.00019947846227231673	0.00019947846227231673	0.00019947846227231673	1.9949841011854395
0.00019947846227231673	0.00019947846227231673	0.00019947846227231673	1.9949841011854395
0.0001994784622723167	1.9949841011854392	0.0001994784622723167	0.0001994784622723167
////
U2AF2
A	C	G	T
0.00019947846227231673	0.00019947846227231673	0.00019947846227231673	1.9949841011854395
0.00019947846227231673	0.00019947846227231673	0.00019947846227231673	1.9949841011854395
6.743255032049393e-05	0.20557487290705778	0.07391956166132543	0.3950266230324855
0.00019947846227231673	0.00019947846227231673	0.00019947846227231673	1.9949841011854395
0.0001133602592439303	0.3239949569450772	0.0001133602592439303	0.8098343560127138
0.00019947846227231673	0.00019947846227231673	0.00019947846227231673	1.9949841011854395
0.0001994784622723167	1.9949841011854392	0.0001994784622723167	0.0001994784622723167
0.00010097068330835225	0.572271541786748	0.00010097068330835225	0.4376372326633911
////
TIA1
A	C	G	T
0.34967028620624047	0.00010923782761831941	0.00010923782761831941	0.7429264656321904
0.08555921338167602	0.20995243592659343	0.015588025700159963	0.07778463697261868
0.19784637210546416	0.00014121796724158756	0.00014121796724158756	1.2146157362448946
0.03312134987243269	8.259688247489449e-05	0.47914451523686286	0.3139507502870739
0.00019947846227231673	0.00019947846227231673	0.00019947846227231673	1.9949841011854395
0.3470143466255639	0.056016990964713666	0.022440373003846333	0.1343624328734041
0.2115404128228752	0.07470156889158282	6.219947451422382e-05	0.3359393618513229
////
KHSRP
A	C	G	T
0.5115504965768702	9.973299863075537e-05	9.973299863075537e-05	0.48597895572794475
1.9949841011854392	0.0001994784622723167	0.0001994784622723167	0.0001994784622723167
0.2346130220551977	0.09127058450501034	5.082164068434229e-05	0.18248526520526784
0.00019947846227231673	0.00019947846227231673	0.00019947846227231673	1.9949841011854395
0.00019947846227231673	0.00019947846227231673	1.9949841011854395	0.00019947846227231673
0.00019947846227231673	0.00019947846227231673	0.00019947846227231673	1.9949841011854395
////
PUM2
A	C	G	T
0.00019947846227231673	0.00019947846227231673	0.00019947846227231673	1.9949841011854395
0.00019947846227231673	0.00019947846227231673	1.9949841011854395	0.00019947846227231673
0.00019947846227231673	0.00019947846227231673	0.00019947846227231673	1.9949841011854395
1.9949841011854392	0.0001994784622723167	0.0001994784622723167	0.0001994784622723167
0.10183941515055168	0.10947430052430918	0.005123324859189501	0.10693041619359488
1.9949841011854392	0.0001994784622723167	0.0001994784622723167	0.0001994784622723167
0.00017565798090281358	0.00017565798090281358	0.0693322050623405	1.6875989199276005
0.8262452064642782	0.00010492002621768614	0.08271894867002373	0.14055086712121231
////
SSB
A	C	G	T
5.082164068434229e-05	0.18248526520526784	0.09127058450501034	0.2346130220551977
0.02422270408606427	0.02422270408606427	0.6998517017002774	0.19313230612210458
0.04257009283940208	0.04257009283940208	1.569205729909926	0.00016538497606605318
0.00019947846227231673	0.00019947846227231673	1.9949841011854395	0.00019947846227231673
0.00019947846227231673	0.00019947846227231673	0.00019947846227231673	1.9949841011854395
0.00015192356246304659	0.1559647292245636	0.00015192356246304659	1.3635747425308282
0.046945406718207364	1.7772502342899907	0.00018238308748332315	0.00018238308748332315
0.00019947846227231673	0.00019947846227231673	1.9949841011854395	0.00019947846227231673
////
PUS1
A	C	G	T
0.00014804067039363942	0.1709573661705748	1.3097454191066067	0.00014804067039363942
0.00019947846227231673	0.00019947846227231673	1.9949841011854395	0.00019947846227231673
0.06789579805301399	0.00017607831445283712	0.00017607831445283712	1.6932395031042629
0.00019947846227231673	0.00019947846227231673	0.00019947846227231673	1.9949841011854395
0.2810332612819836	0.9364894481832566	0.00012172792536145173	0.00012172792536145173
0.00019947846227231673	0.00019947846227231673	1.9949841011854395	0.00019947846227231673
////
AARS
A	C	G	T
0.00010784813840029773	0.35959804786811267	0.7190990324116652	0.00010784813840029773
0.0001994784622723167	1.9949841011854392	0.0001994784622723167	0.0001994784622723167
0.00019947846227231673	0.00019947846227231673	1.9949841011854395	0.00019947846227231673
0.00019947846227231673	0.00019947846227231673	0.00019947846227231673	1.9949841011854395
0.00019947846227231673	0.00019947846227231673	0.00019947846227231673	1.9949841011854395
0.3595980478681126	0.7190990324116652	0.00010784813840029771	0.00010784813840029771
////
SBDS
A	C	G	T
0.19079127362481008	0.0001429897876225812	1.2393925821762473	0.0001429897876225812
0.00019947846227231673	0.00019947846227231673	1.9949841011854395	0.00019947846227231673
0.00019947846227231673	0.00019947846227231673	0.00019947846227231673	1.9949841011854395
0.00019947846227231673	0.00019947846227231673	0.00019947846227231673	1.9949841011854395
0.0001994784622723167	1.9949841011854392	0.0001994784622723167	0.0001994784622723167
0.10968753794834195	0.0001642766780715021	1.5334077961228219	0.0001642766780715021
1.9949841011854392	0.0001994784622723167	0.0001994784622723167	0.0001994784622723167
0.26695075862329287	0.05935550695401761	0.08901324246045811	0.029702219885481197
0.00010258764840186447	0.41045318125585967	0.00010258764840186447	0.6156284780595885
0.0001994784622723167	1.9949841011854392	0.0001994784622723167	0.0001994784622723167
////
NSUN2
A	C	G	T
0.00019947846227231673	0.00019947846227231673	1.9949841011854395	0.00019947846227231673
0.00019947846227231673	0.00019947846227231673	1.9949841011854395	0.00019947846227231673
0.00019947846227231673	0.00019947846227231673	0.00019947846227231673	1.9949841011854395
0.00019947846227231673	0.00019947846227231673	0.00019947846227231673	1.9949841011854395
0.0001994784622723167	1.9949841011854392	0.0001994784622723167	0.0001994784622723167
0.35118181165004486	0.00010901866068048456	0.7392228324761616	0.00010901866068048456
1.9949841011854392	0.0001994784622723167	0.0001994784622723167	0.0001994784622723167
0.34374893431954906	0.00960381360733497	0.11462052967487352	0.09552555716527494
0.00014238334216881354	0.1931999569888631	0.00014238334216881354	1.23091823138361
0.0001994784622723167	1.9949841011854392	0.0001994784622723167	0.0001994784622723167
////
WRN
A	C	G	T
0.00019947846227231673	0.00019947846227231673	1.9949841011854395	0.00019947846227231673
0.1030085895163051	0.1030085895163051	0.926160516749831	0.00011318381443391395
0.000155674854338936	0.14167968493386565	0.000155674854338936	1.4153802081641722
0.00019947846227231673	0.00019947846227231673	0.00019947846227231673	1.9949841011854395
0.5470878032441427	0.45593157317376865	0.00010028188126553805	0.00010028188126553805
0.00019947846227231673	0.00019947846227231673	1.9949841011854395	0.00019947846227231673
0.48208399830155896	0.20665395666124242	0.06893514861173504	7.574458698135923e-05
0.5248101226046281	0.06566529999621541	0.06566529999621541	0.06566529999621541
////
EIF3G
A	C	G	T
0.00019947846227231673	0.00019947846227231673	1.9949841011854395	0.00019947846227231673
0.20082258872080708	0.00014047467034191877	0.00014047467034191877	1.2042050640390645
0.00010116138616490684	0.5781676703482921	0.00010116138616490684	0.4336485140731062
0.00010116138616490684	0.5781676703482921	0.00010116138616490684	0.4336485140731062
0.20082258872080708	0.00014047467034191877	1.2042050640390645	0.00014047467034191877
1.9949841011854392	0.0001994784622723167	0.0001994784622723167	0.0001994784622723167
0.00019947846227231673	0.00019947846227231673	0.00019947846227231673	1.9949841011854395
0.00010116138616490683	0.43364851407310606	0.00010116138616490683	0.578167670348292
////
DKC1
A	C	G	T
0.00019947846227231673	0.00019947846227231673	1.9949841011854395	0.00019947846227231673
0.0336057324761807	0.023536744274208588	0.19463758282448787	0.30198661427080187
0.30004413516658124	0.00011782608881467945	0.8784524051578427	0.00011782608881467945
0.040611952424144136	0.040611952424144136	0.00016685272154537447	1.5878038687700926
0.11799469779731261	0.00016201386488715175	1.5024679788039792	0.00016201386488715175
0.016006356069182673	0.0638981109673488	0.1171150742889704	0.24216747490078291
0.19835184960240193	0.011757176960328635	0.7173128709306887	0.03507910572615238
0.011640437877657065	0.011640437877657065	0.00018896814736456277	1.8669675023324073
0.08083729513256797	0.00016640036050343348	1.5733986087402154	0.010250262207011501
8.387797997698466e-05	0.09158636633686955	0.15767382676073577	0.5897712406121722
0.23987739102384115	0.00761515527059813	0.98910482662428	0.0001236226504967229
0.03567192250028862	0.09160435601614568	0.07635234399697242	0.6356515108188777
////
AATF
A	C	G	T
0.00018288335418481627	0.04533678350241594	1.7838625250541165	0.00018288335418481627
0.01080740402531047	0.06463080462897448	0.1399818216412642	0.2207125629646604
0.00019947846227231673	0.00019947846227231673	1.9949841011854395	0.00019947846227231673
0.014497639748699517	0.24451521240417065	0.00011644690561204429	0.9058171893749702
0.00012553368525905267	0.26359563230695887	0.9919922876540861	0.00012553368525905267
0.06748171470950215	0.17782598728305307	0.0061820996919301095	0.24526301211526416
0.29401969314627185	0.00011903149392586206	0.8965333091002005	0.00011903149392586206
8.630488339151499e-05	0.14925566533728607	0.09597966081970381	0.6180724224083347
0.00018997008820767887	0.00018997008820767887	1.876429546271348	0.02365127598185602
0.0300205908348065	0.40922252347704596	8.083088539258619e-05	0.36930823227018694
0.1265599048235818	0.11601680314013332	0.6113718437734105	8.536924440039244e-05
6.191229522774167e-05	0.206434165977859	0.07649883198339759	0.33637569120184324
////
TARDBP
A	C	G	T
0.00019947846227231673	0.00019947846227231673	0.00019947846227231673	1.9949841011854395
0.034209602335911075	0.00018642835060442005	1.8304467604094983	0.00018642835060442005
0.00017050437186500863	0.0872811879576979	0.00017050437186500863	1.6181035394361185
0.00019947846227231673	0.00019947846227231673	1.9949841011854395	0.00019947846227231673
0.00017365550482086097	0.07623476661635795	0.00017365550482086097	1.6606675926018934
0.24925955408679765	0.00012879633859701217	1.038961424560518	0.00012879633859701217
0.0001498660583316634	0.1150072131637185	0.02203031057475452	1.3620726577531563
0.00019947846227231673	0.00019947846227231673	1.9949841011854395	0.00019947846227231673
0.00012062385855029982	0.28627660349742656	0.00012062385855029982	0.9202032297226723
0.2651299333578805	0.00012519120472088036	0.9870324962603649	0.00012519120472088036
0.00014870172237689699	0.16838983041959812	0.00014870172237689699	1.3189247967941256
0.00019947846227231673	0.00019947846227231673	1.9949841011854395	0.00019947846227231673
////
SRSF7
A	C	G	T
0.00011266270656812664	0.20495599578873602	0.03424946279671049	0.8877595952155243
0.00019947846227231673	0.00019947846227231673	1.9949841011854395	0.00019947846227231673
0.054720326490954124	0.0001800010739834018	0.0001800010739834018	1.7456504154910304
0.00019947846227231673	0.00019947846227231673	1.9949841011854395	0.00019947846227231673
0.13417609785827403	0.0537253060346644	0.026902475761057445	0.6705088103499345
0.0001800010739834018	0.0001800010739834018	1.7456504154910306	0.05472032649095413
0.00010020905897249864	0.18230032008276956	0.06083691970220392	0.7592639980228278
0.2096632237290106	0.00013828203649189462	1.1734337052629193	0.00013828203649189462
0.000155674854338936	0.14167968493386565	0.000155674854338936	1.4153802081641722
0.0001666245569120805	0.0001666245569120805	1.565421049733305	0.10115776850132406
0.00013124863788546752	0.23876752204124252	0.00013124863788546752	1.0739813540892036
0.14167968493386565	0.00015567485433893598	1.415380208164172	0.00015567485433893598
////
EIF4G2
A	C	G	T
7.794438649231573e-05	0.11280891057032853	0.13535042714390627	0.5315183603683994
0.00019947846227231673	0.00019947846227231673	1.9949841011854395	0.00019947846227231673
0.00019947846227231673	0.00019947846227231673	0.00019947846227231673	1.9949841011854395
0.03842012128326421	0.00018506802159568508	1.8126302307167779	0.00018506802159568508
0.00016608593916308035	0.10310615103244027	0.00016608593916308035	1.5580854124766896
0.07685809864812618	0.038498653156608185	1.43185910808097	0.00015467518343354034
0.22717754344861799	0.00013401223657893936	0.00013401223657893936	1.1132128468139333
0.149478763599171	0.00012463834203216127	1.050800934004745	0.04647763774379293
0.00016293006578765333	0.11462130128161413	0.00016293006578765333	1.5150052167264945
0.03842012128326421	0.00018506802159568508	1.8126302307167779	0.00018506802159568508
////
NIPBL
A	C	G	T
0.0001994784622723167	1.9949841011854392	0.0001994784622723167	0.0001994784622723167
0.0001994784622723167	1.9949841011854392	0.0001994784622723167	0.0001994784622723167
0.00010784813840029773	0.00010784813840029773	0.35959804786811267	0.7190990324116652
0.00010784813840029773	0.00010784813840029773	0.35959804786811267	0.7190990324116652
0.3595980478681128	0.00010784813840029776	0.00010784813840029776	0.7190990324116654
0.7190990324116652	0.00010784813840029773	0.35959804786811267	0.00010784813840029773
0.7190990324116652	0.00010784813840029773	0.35959804786811267	0.00010784813840029773
0.00019947846227231673	0.00019947846227231673	1.9949841011854395	0.00019947846227231673
1.9949841011854392	0.0001994784622723167	0.0001994784622723167	0.0001994784622723167
0.00019947846227231673	0.00019947846227231673	1.9949841011854395	0.00019947846227231673
0.00010784813840029773	0.7190990324116652	0.35959804786811267	0.00010784813840029773
0.00019947846227231673	0.00019947846227231673	0.00019947846227231673	1.9949841011854395
////
LARP7
A	C	G	T
0.00010784813840029773	0.7190990324116652	0.35959804786811267	0.00010784813840029773
0.00019947846227231673	0.00019947846227231673	0.00019947846227231673	1.9949841011854395
0.00019947846227231673	0.00019947846227231673	1.9949841011854395	0.00019947846227231673
1.9949841011854392	0.0001994784622723167	0.0001994784622723167	0.0001994784622723167
0.00019947846227231673	0.00019947846227231673	0.00019947846227231673	1.9949841011854395
0.0001994784622723167	1.9949841011854392	0.0001994784622723167	0.0001994784622723167
0.00019947846227231673	0.00019947846227231673	0.00019947846227231673	1.9949841011854395
0.00019947846227231673	0.00019947846227231673	1.9949841011854395	0.00019947846227231673
0.00019947846227231673	0.00019947846227231673	1.9949841011854395	0.00019947846227231673
0.0001994784622723167	1.9949841011854392	0.0001994784622723167	0.0001994784622723167
0.00019947846227231673	0.00019947846227231673	0.00019947846227231673	1.9949841011854395
0.00019947846227231673	0.00019947846227231673	1.9949841011854395	0.00019947846227231673
////
GEMIN5
A	C	G	T
0.15288161099309852	1.3747126678809989	0.00015272888211098753	0.00015272888211098753
0.0001994784622723167	1.9949841011854392	0.0001994784622723167	0.0001994784622723167
0.000127464145058409	0.000127464145058409	0.25505575426187643	1.0198406246123304
0.000127464145058409	0.25505575426187643	1.0198406246123304	0.000127464145058409
0.00011154452496840355	0.00011154452496840355	0.7809232193037933	0.3347451194301791
0.0001994784622723167	1.9949841011854392	0.0001994784622723167	0.0001994784622723167
0.780923219303793	0.334745119430179	0.00011154452496840352	0.00011154452496840352
0.00010258764840186445	0.4104531812558596	0.6156284780595885	0.00010258764840186445
0.00019947846227231673	0.00019947846227231673	1.9949841011854395	0.00019947846227231673
0.000127464145058409	0.25505575426187643	1.0198406246123304	0.000127464145058409
0.00019947846227231673	0.00019947846227231673	1.9949841011854395	0.00019947846227231673
0.780923219303793	0.00011154452496840352	0.334745119430179	0.00011154452496840352
////
PPIG
A	C	G	T
0.4985277793790847	9.968561875206654e-05	0.4985277793790847	9.968561875206654e-05
0.00019947846227231673	0.00019947846227231673	0.00019947846227231673	1.9949841011854395
0.00013464615116663743	0.00013464615116663743	0.22454938630060128	1.1221814176681064
5.392272138002144e-05	0.1797945298974055	0.2696675296214872	0.08992692244546178
0.0001994784622723167	1.9949841011854392	0.0001994784622723167	0.0001994784622723167
0.1797945298974055	0.08992692244546178	5.392272138002145e-05	0.26966752962148727
0.00019947846227231673	0.00019947846227231673	1.9949841011854395	0.00019947846227231673
0.00019947846227231673	0.00019947846227231673	1.9949841011854395	0.00019947846227231673
0.12449561253766762	0.12449561253766762	0.49775103179073354	7.465108385061318e-05
0.00010784813840029771	0.7190990324116652	0.00010784813840029771	0.3595980478681126
0.0001994784622723167	1.9949841011854392	0.0001994784622723167	0.0001994784622723167
0.00010784813840029771	0.7190990324116652	0.00010784813840029771	0.3595980478681126
////
NPM1
A	C	G	T
0.00019947846227231673	0.00019947846227231673	0.00019947846227231673	1.9949841011854395
0.0001346461511666374	1.122181417668106	0.22454938630060123	0.0001346461511666374
0.22454938630060123	1.122181417668106	0.0001346461511666374	0.0001346461511666374
0.13789402067411474	0.13789402067411474	4.1356212900493284e-05	0.13789402067411474
0.00019947846227231673	0.00019947846227231673	1.9949841011854395	0.00019947846227231673
0.00013464615116663743	0.00013464615116663743	1.1221814176681064	0.22454938630060128
0.00019947846227231673	0.00019947846227231673	1.9949841011854395	0.00019947846227231673
0.00013464615116663743	0.22454938630060128	0.00013464615116663743	1.1221814176681064
0.22454938630060128	0.00013464615116663743	0.00013464615116663743	1.1221814176681064
0.0001994784622723167	1.9949841011854392	0.0001994784622723167	0.0001994784622723167
0.35959804786811267	0.00010784813840029773	0.7190990324116652	0.00010784813840029773
1.9949841011854392	0.0001994784622723167	0.0001994784622723167	0.0001994784622723167
////
RPS11
A	C	G	T
9.968561875206656e-05	9.968561875206656e-05	0.49852777937908477	0.49852777937908477
1.9949841011854392	0.0001994784622723167	0.0001994784622723167	0.0001994784622723167
0.0001994784622723167	1.9949841011854392	0.0001994784622723167	0.0001994784622723167
0.00010784813840029771	0.7190990324116652	0.00010784813840029771	0.3595980478681126
0.00019947846227231673	0.00019947846227231673	1.9949841011854395	0.00019947846227231673
0.0001994784622723167	1.9949841011854392	0.0001994784622723167	0.0001994784622723167
0.4985277793790847	9.968561875206654e-05	0.4985277793790847	9.968561875206654e-05
0.00019947846227231673	0.00019947846227231673	1.9949841011854395	0.00019947846227231673
9.968561875206656e-05	0.49852777937908477	9.968561875206656e-05	0.49852777937908477
0.00019947846227231673	0.00019947846227231673	0.00019947846227231673	1.9949841011854395
0.1797945298974055	0.2696675296214872	5.392272138002144e-05	0.08992692244546178
9.968561875206656e-05	9.968561875206656e-05	0.49852777937908477	0.49852777937908477
////
DHX30
A	C	G	T
0.07524153169520696	5.7643094840425156e-05	0.22561507320542407	0.2757415084786578
0.00019947846227231673	0.00019947846227231673	1.9949841011854395	0.00019947846227231673
0.8638825887281338	0.00011686249052772936	0.30497604153021535	0.00011686249052772936
0.04668204130485267	0.04668204130485267	0.09325696457091495	0.8849985246823365
0.00011101980392881026	0.00011101980392881026	0.3379997930612628	0.7724202858346972
0.6877194992410195	0.16188475855001797	9.303187089823458e-05	0.08099354680400302
0.37478956960330007	7.834885224586088e-05	0.37478956960330007	0.034144429808746164
0.00010311883708616186	0.00010311883708616186	0.6277874801805532	0.4036071283552375
0.07568799619027519	0.2648057702467647	0.03786792108686488	0.05677578382114028
0.019635098795584373	0.019635098795584373	0.02617787456009377	0.009820935148820278
9.982189691317408e-05	9.982189691317408e-05	0.5209105868517075	0.47750802607385945
////
BCCIP
A	C	G	T
0.00010201959981752417	0.00010201959981752417	0.4186476298111922	0.6017524075636845
0.4627910668780719	0.022118690696378434	8.593119928662952e-05	0.3746600288897047
0.1298184823271523	0.014448647478487751	0.07934382806647178	0.05771303857551658
0.00013175631637034075	0.00013175631637034075	0.236621168569495	1.0812055077666534
0.04335316698855489	8.43775145748441e-05	0.540969559193698	0.25970555210991264
0.6017524075636843	0.00010201959981752414	0.418647629811192	0.00010201959981752414
0.21033224834712935	8.19976797579546e-05	0.5467359293221139	0.06315461294957664
0.00016538497606605318	0.04257009283940208	1.569205729909926	0.04257009283940208
0.33965759582455973	8.828696086103135e-05	0.5207518099427073	0.022725063725629463
0.20725157180937118	0.029704635326984863	0.00011540262364795987	0.9174162372141865
0.023184767405186234	0.5543807553435908	0.3234248031150047	9.007291144205998e-05
////
SUPV3L1
A	C	G	T
0.43707821930293445	0.06729488270777449	0.03367937704234006	0.10091038837320894
0.4732370220364966	9.988539449459592e-05	9.988539449459592e-05	0.5258166936984519
0.00016985965368167947	0.00016985965368167947	1.6093692607378085	0.08956699538634957
1.6093692607378083	0.00016985965368167944	0.08956699538634955	0.00016985965368167944
0.00011652073163595969	0.00011652073163595969	0.3067524781048275	0.8586878797180414
0.0001084473398603746	0.057184282308375516	0.17133595224540585	0.8562676613355598
0.33599817541563565	6.382701557988596e-05	0.2352153178149957	0.06724814361496784
0.08932344764790628	5.653740594208892e-05	0.17859601163046468	0.2976242123603445
0.00011652073163595969	0.00011652073163595969	0.3067524781048275	0.8586878797180414
1.3519717894748005	0.15918348278917457	0.00015108531016436465	0.00015108531016436465
0.06729488270777449	0.10091038837320894	0.43707821930293445	0.03367937704234006
0.04016417870950261	7.616950257823368e-05	0.32078786010823107	0.4009714954723377
////
PRPF8
A	C	G	T
7.443379477730106e-05	0.0552075455863242	0.24818460192595493	0.44116165826558557
0.00017674068035155105	0.06564148868256604	0.00017674068035155105	1.7021187961936477
0.02717847085913185	0.07470825402903757	0.020387978038745716	0.0611272683882653
0.12442931517623539	0.06701272308673202	0.01916384049715806	0.047874720314391495
0.27124208656198623	0.03879145725252115	0.019424494032070045	0.1937585434588312
0.000176740680351551	0.06564148868256603	1.7021187961936473	0.000176740680351551
0.00019947846227231673	0.00019947846227231673	1.9949841011854395	0.00019947846227231673
0.00019947846227231673	0.00019947846227231673	0.00019947846227231673	1.9949841011854395
0.9586701834926857	0.0001232413975796634	0.27399027509910767	0.0001232413975796634
1.327324471222758	0.16604433620702472	0.00014930701933911047	0.00014930701933911047
0.00019947846227231673	0.00019947846227231673	1.9949841011854395	0.00019947846227231673
0.05029027354880335	0.10051952344088039	0.05029027354880335	0.47720499559994356
////
AQR
A	C	G	T
1.099707022027096	0.052490872254681506	0.052490872254681506	0.052490872254681506
0.05405886176527164	0.1350532009796904	0.43203676446398387	0.027065068391890157
0.13202057825565972	0.00015824113419112993	1.450707245924022	0.00015824113419112993
0.00019947846227231673	0.00019947846227231673	0.00019947846227231673	1.9949841011854395
0.11119025883806335	0.055613470492828575	0.15287451746733466	0.013929211863557289
0.8370857072711428	0.13225990120820436	0.0001057233422927293	0.08820498447482406
0.0729343811299466	0.00017460948319355187	1.6735096697719591	0.00017460948319355187
9.57053938367087e-05	0.15960788530147912	0.07984701007796606	0.717886159169152
////
ZRANB2
A	C	G	T
0.1276812280855126	0.00015940228225407317	1.4666603990197271	0.00015940228225407317
0.10028640599035128	0.00016686590015033492	1.5687063273132986	0.00016686590015033492
0.1761860807284419	0.0001466994843700599	0.0001466994843700599	1.291102161940897
1.1443546592708875	0.00013621648128447656	0.21808258653644697	0.00013621648128447656
0.10164176103020268	0.007293821480567917	0.16695956533379594	0.08712669340718195
0.05918534117967222	0.09298139610025595	0.24506364324288263	0.02538928625908851
0.01461507112927699	0.02713333333850782	0.020874202233892407	0.04173797258261045
0.27006376321036285	5.6251564926132655e-05	0.07880844246151185	0.2138121982842302
0.05176588928596451	0.010394549197281585	0.24827975470720842	0.20690841461852547
////
EFTUD2
A	C	G	T
5.9531817162309915e-05	0.12539186648897338	0.34471898727835554	0.12539186648897338
8.92929331292403e-05	0.23507257575603802	0.6110404706967044	0.0470841636390484
0.11008182073822574	0.11008182073822574	0.8249554214149669	0.0001044816066232211
0.028574858625831694	0.11414228090951888	0.3423130418502819	0.057095526357246865
0.1118292120775411	0.13977191459684501	5.309272756850452e-05	0.2794907364661215
0.09571557292829838	0.10938514473774248	0.027365116584515136	0.027365116584515136
0.00019947846227231673	0.00019947846227231673	1.9949841011854395	0.00019947846227231673
0.05691986396022615	0.05691986396022615	0.037958585143676345	0.20861729999473985
0.00016985965368167944	0.08956699538634955	1.6093692607378083	0.00016985965368167944
8.929293312924028e-05	0.047084163639048396	0.6110404706967043	0.23507257575603796
0.12539186648897338	5.9531817162309915e-05	0.34471898727835554	0.12539186648897338
1.151495601111885	0.00013672309769676032	0.21600882205111163	0.00013672309769676032
////
DDX52
A	C	G	T
0.03233788976827663	0.3229068918239625	0.1614808881130745	0.03233788976827663
0.009283375874619677	0.023196219531470077	0.023196219531470077	0.023196219531470077
0.053713793738552805	0.21459079952678115	0.6435991870934066	9.116394049313103e-05
0.2847086773656951	0.00012095189998117808	0.9250522262460481	0.00012095189998117808
0.11485927177003552	0.11485927177003552	9.754502910406413e-05	0.746034137090793
0.00010601261576922783	0.374266938711682	0.6860712442121348	0.00010601261576922783
9.116394049313103e-05	0.21459079952678115	0.053713793738552805	0.6435991870934066
0.0001673354640126163	0.0001673354640126163	1.5750952556579545	0.09859405539623352
1.0906693709921818	0.00013242224918861404	0.23381796539233585	0.00013242224918861404
0.06854215761160252	0.00011633088528785223	0.9581360704963372	0.136979617426446
////
WDR43
A	C	G	T
9.968561875206654e-05	0.4985277793790847	0.4985277793790847	9.968561875206654e-05
0.00019947846227231673	0.00019947846227231673	1.9949841011854395	0.00019947846227231673
0.00019947846227231673	0.00019947846227231673	0.00019947846227231673	1.9949841011854395
0.00019947846227231673	0.00019947846227231673	1.9949841011854395	0.00019947846227231673
0.00010784813840029776	0.3595980478681128	0.00010784813840029776	0.7190990324116654
0.35959804786811267	0.00010784813840029773	0.7190990324116652	0.00010784813840029773
0.00019947846227231673	0.00019947846227231673	1.9949841011854395	0.00019947846227231673
0.4977510317907336	7.46510838506132e-05	0.12449561253766764	0.12449561253766764
0.00019947846227231673	0.00019947846227231673	1.9949841011854395	0.00019947846227231673
0.00010784813840029776	0.3595980478681128	0.00010784813840029776	0.7190990324116654
0.1797945298974055	5.392272138002144e-05	0.2696675296214872	0.08992692244546178
0.0001994784622723167	1.9949841011854392	0.0001994784622723167	0.0001994784622723167
////
POLR2G
A	C	G	T
0.0001994784622723167	1.9949841011854392	0.0001994784622723167	0.0001994784622723167
0.13789402067411474	4.1356212900493284e-05	0.13789402067411474	0.13789402067411474
0.00010784813840029773	0.35959804786811267	0.7190990324116652	0.00010784813840029773
0.00019947846227231673	0.00019947846227231673	1.9949841011854395	0.00019947846227231673
0.00010784813840029773	0.35959804786811267	0.7190990324116652	0.00010784813840029773
0.35959804786811267	0.00010784813840029773	0.7190990324116652	0.00010784813840029773
0.00019947846227231673	0.00019947846227231673	1.9949841011854395	0.00019947846227231673
0.3595980478681128	0.00010784813840029776	0.00010784813840029776	0.7190990324116654
0.35959804786811267	0.00010784813840029773	0.7190990324116652	0.00010784813840029773
0.00019947846227231673	0.00019947846227231673	0.00019947846227231673	1.9949841011854395
0.7190990324116652	0.3595980478681126	0.00010784813840029771	0.00010784813840029771
////
HNRNPU
A	C	G	T
1.157088768209899	0.00013712019532024637	0.00013712019532024637	0.2143874253832052
0.07069422503943339	0.00011293007194797667	0.9176697646492585	0.14127552000691881
0.18174624111189394	0.00014528076827489522	1.271352003173608	0.00014528076827489522
0.00011293007194797667	0.14127552000691881	0.9176697646492585	0.07069422503943339
0.040905454166942946	0.025176458932330337	0.01888486083848529	0.015739061791562765
0.00014622882081578555	0.09153924183068173	0.04584273532574876	1.3253449174638723
0.00011794941180608563	0.03697714060120784	0.9584569203362518	0.18441390535881488
7.986320631856224e-05	0.09990887110452136	0.5491394066464339	0.14982337505362278
////
HNRNPM
A	C	G	T
0.0729343811299466	0.00017460948319355187	1.6735096697719591	0.00017460948319355187
0.015019506800789508	0.13987162917019658	0.1548551783296148	0.04997752574196155
0.017424270043544562	0.2077087573382364	0.00012454803462147652	1.0207209629368486
0.010972895059593056	0.5229733551740431	0.2070575101345226	0.04365627870028231
0.00018127490685302468	0.05053944403062328	0.00018127490685302468	1.7625721743133298
0.015200590987737343	0.00010865325938339773	0.7999161609065125	0.2717418017178777
0.01658644505180279	0.00011855929272196418	0.9387169119846959	0.23064524806130915
0.09387157147080592	0.00016865176333238577	0.00016865176333238577	1.5929833653797165
////
UTP18
A	C	G	T
0.3764645028100879	0.12552999002216064	0.12552999002216064	6.273362819698183e-05
0.06379258711143063	0.254979161870963	6.372885825317745e-05	0.3187080201241404
9.968561875206656e-05	9.968561875206656e-05	0.49852777937908477	0.49852777937908477
0.00010258764840186447	0.6156284780595885	0.00010258764840186447	0.41045318125585967
0.00019947846227231673	0.00019947846227231673	1.9949841011854395	0.00019947846227231673
0.00015272888211098759	0.15288161099309855	0.00015272888211098759	1.3747126678809993
0.4104531812558596	0.6156284780595885	0.00010258764840186445	0.00010258764840186445
0.15288161099309855	0.00015272888211098759	1.3747126678809993	0.00015272888211098759
////
RPS3
A	C	G	T
0.033310579399648946	0.6313010589544751	0.26586139900066086	9.302032784040477e-05
0.2981778269951473	6.183183207430891e-05	0.06630845671648888	0.25401134934446845
0.09653885132107559	0.054575552763580726	0.012612254206085848	0.07136134217928246
5.0346197093695994e-05	0.24278950086463952	0.1618781275153607	0.09894538114824075
0.0043841238827818695	0.0035076590507150517	0.0035076590507150517	0.004968379233782544
0.07154596585994645	0.06604693257282948	0.016534068152356723	0.1540653527667896
0.011196089086054321	0.40081500215865745	0.08911987170057493	0.1225148879778539
0.00010051441388138539	0.5565181553370665	0.44882701230455013	0.00010051441388138539
0.13924422338654013	0.03100762166203596	0.04647246731643312	0.6495061996284048
0.00014985928646288823	0.026914727848734728	1.3649333670326325	0.10719434760690395
0.00014528076827489522	0.00014528076827489522	1.271352003173608	0.18174624111189394
////
SRSF9
A	C	G	T
0.49852777937908477	9.968561875206656e-05	9.968561875206656e-05	0.49852777937908477
0.026423804391215354	0.05269632745958024	1.6022709174169407	0.00016809035872274403
0.00019947846227231673	0.00019947846227231673	1.9949841011854395	0.00019947846227231673
0.3815805303039299	0.16220377301609384	0.03821299183654778	0.028678056812795755
0.04240996535569053	0.060566295975175516	0.23004345932112552	0.054511603259524775
0.026066147335652944	0.14323743744211972	0.043425062716348835	0.06512509565544916
0.015065246889869056	0.07147087893535645	0.04890670084599345	0.10531233289148081
6.501291557689424e-05	0.26417998244670976	0.3251295908000481	0.06101462126891525
0.0752542916948182	0.538831954534725	0.18801945995312708	8.018571304722239e-05
0.04446297766331997	0.14599516998913287	0.019079929581866755	0.1967612661520393
0.11634515088514395	0.023382073279397377	1.3481133662074947	0.00014874092416919453
0.0001173115855123999	0.1284327238189754	0.9715980135307986	0.07343705253076234
////
EIF3D
A	C	G	T
0.019736269041740546	8.644883504923586e-05	0.41268080387453715	0.4323306240812285
0.00010765032148704948	0.24476453596510436	0.8074850614743582	0.02457656839549339
0.09742535293195567	0.08857098159191824	0.008893325899386436	0.19481175130456224
0.0504537967614634	0.30244004860143225	0.18904789840266598	0.012656413361874619
0.38234106881342594	0.6690075236624871	0.00010511383648029523	0.00010511383648029523
0.17119351937321914	0.057086472448677546	0.057086472448677546	0.028558926217865783
7.593852595824804e-05	0.17266142647126853	0.5005791692641752	0.08637247942491132
0.059721290078850575	0.2685128522949661	0.3281685217935739	6.562058024266626e-05
0.0085749954637794	0.009432231013287717	0.006860901503147948	0.012860796072935804
0.00019947846227231673	0.00019947846227231673	1.9949841011854395	0.00019947846227231673
9.294918957080341e-05	0.3169660313553967	0.5915844119423354	0.021220299979014416
////
FMR1
A	C	G	T
9.003756492271666e-05	0.3602402972557893	0.5223079141166793	0.018097550549466046
0.00012105761589304544	0.0727556271517203	1.0170050311174748	0.12117867350893848
0.5746612342854317	0.333713127666802	9.267234869947294e-05	0.01862714208859406
9.212818894426855e-05	0.09222031713321281	0.6818407263765316	0.14749723049977398
0.23773944358949342	0.07136342708097515	0.28527544830621293	5.9420005895899387e-05
0.05448222382779287	0.045404374814553304	0.03935247547239358	0.01211892843267484
0.09700543539629856	0.10912354100483053	0.38783997000106624	0.012178696136574645
0.07027396900592471	0.056233215957787915	0.5055373134981658	0.07027396900592471
0.2370921792886248	1.0796185243453704	0.0001316447414151165	0.0001316447414151165
0.03631131319604467	0.39882026357253064	0.12089673495055807	0.04839494487526087
////
SRSF1
A	C	G	T
0.00012437325342334047	0.17127440728928214	1.0384669167835234	0.03435189259552663
0.05151227920882797	0.06059938062250884	0.18475565834651594	0.03334467798074973
0.1815892265972928	0.051908382623431164	0.019489055086678662	0.10053737392855994
0.008572405077612836	0.19612919411175775	0.20038984205548185	0.05972341185237692
0.08270869225741105	0.5509709453183592	0.06893516922516227	0.04827863768034013
0.10720592964261093	0.005413143241935853	0.11791542770702339	0.35363533412258386
0.031976252700613036	0.031976252700613036	1.6696976613425798	0.00017331302276755032
0.00013201270908396495	0.14546480413962098	1.1385964145782894	0.03646191024899112
1.9949841011854392	0.0001994784622723167	0.0001994784622723167	0.0001994784622723167
0.024410963807275803	0.22712271829086667	0.6163282263216432	0.016306382412897853
0.07034583684706598	0.2531193494741825	0.1828245952186836	0.004735356238271017
////
FXR2
A	C	G	T
0.00010352993258403534	0.223283005603989	0.7750250753240884	0.037301834710027924
0.5348234206949103	0.07647282825280106	0.18628241960902842	7.973394667167248e-05
7.456204711507925e-05	0.40190434635970007	0.299217495072813	0.04472231585962452
0.13441530702654636	0.15608912376703968	0.06072143447537005	0.010873103788984954
0.08665029413124246	0.02055108671650755	0.06385720147363044	0.20973603965170706
0.027824976072968438	0.09256457485723	0.5642531367736238	0.08793866293169349
0.09010867317532316	0.19217401629184722	0.2191955890310812	5.013278801342113e-05
0.5179951913377899	8.159589044906352e-05	0.048941215091348286	0.24926728573284415
0.0001045172988639033	0.38813544106099124	0.6572465821757695	0.0001045172988639033
////
UCHL5
A	C	G	T
0.005701437494001667	0.36509977795043613	0.4437147885273484	0.01692977868116821
0.6333831144947412	0.2879487523146924	0.025684858294583612	9.467327052924295e-05
0.6168696878667657	8.611649651926033e-05	0.09899952439854166	0.14555410241685382
0.20310220429558468	0.03134692685481404	0.9213431431636093	0.00011554340897461866
0.0779846918666893	0.0472698601950382	0.028368559807844425	0.021280790705107997
0.36800533216833137	0.00010676414522275997	0.00010676414522275997	0.699849648349714
0.01756816958960951	0.1920106705697586	1.0816364456956202	0.0001290828037443755
0.1875733768859626	0.08620273787182724	0.091269957071446	0.010175696290574217
0.34673638816138924	6.413443107453931e-05	0.22540045801146835	0.06939986786575898
0.0001325979373337199	0.23308065424521282	1.0931639149666537	0.0001325979373337199
////
TAF15
A	C	G	T
9.07146519351033e-05	0.015729920645546912	0.5162298697670923	0.375458872894199
0.21394090558354403	0.045094138816123126	0.38278767235096495	0.011320868207203924
0.6714706050122118	0.38115215431448796	0.00010524122768713255	0.00010524122768713255
9.010103580027252e-05	0.07776620399921522	0.6525477416798938	0.17097572553459714
0.010212432288712986	0.17268080432818037	0.34530860295244004	0.060986007122043245
0.7398016080937215	0.01653198603580743	0.13159804109126294	0.06585145764090077
0.00019947846227231673	0.00019947846227231673	1.9949841011854395	0.00019947846227231673
0.22695629355959399	0.008452004059798464	0.19333837429752362	0.05887644581217165
5.742991133808436e-05	0.08917142333464359	0.30700882003113134	0.1782854167579491
////
GRSF1
A	C	G	T
0.06622339795550972	0.17862723972235464	0.7274562018186331	9.720152349260198e-05
0.00019947846227231673	0.00019947846227231673	1.9949841011854395	0.00019947846227231673
0.018525671909847805	0.021997055676967	0.03241290822006293	0.01216047594578191
0.00010536685297173303	0.379995018557258	0.6738842448660157	0.00010536685297173303
0.0001006514431468904	0.4451612027500669	0.5615545316051308	0.0001006514431468904
9.971561043087341e-05	0.4885067755008488	9.971561043087341e-05	0.508848760028747
0.00019947846227231673	0.00019947846227231673	1.9949841011854395	0.00019947846227231673
0.00019947846227231673	0.00019947846227231673	1.9949841011854395	0.00019947846227231673
////
DGCR8
A	C	G	T
0.00019947846227231673	0.00019947846227231673	1.9949841011854395	0.00019947846227231673
0.00018646852965609675	0.00018646852965609675	1.8309717863991453	0.034086447221134485
4.195266841323354e-05	0.14878513852753275	0.14878513852753275	0.12208646034935093
0.13647686928325642	0.11446978047218649	0.2332964417032737	4.840978621000867e-05
0.00010374980796126056	0.6414643126628817	0.39624126656564623	0.00010374980796126056
0.051694320523003524	0.03102739037987442	0.04911130945465423	0.15244027697763007
0.013112559151448487	0.15579546613130146	1.2583490932367194	0.00014268290697985297
0.08177564517794264	0.021047696534425852	0.11681317418672744	0.03739614539289163
0.00012496933886302464	0.1932650825516676	1.033958818951007	0.022844395144160905
////
FKBP4
A	C	G	T
0.13274391230151722	0.05695634142176063	1.0610760088622972	0.00012504136426292126
9.920725502776128e-05	0.2556372547555353	0.7065739117587214	0.030159005528439423
0.0861219420018742	0.11195028544327024	0.07751344121786476	0.008636911677686059
0.006652187615882978	0.11240234130234271	0.2247566996120462	0.09257227907165153
0.027000180655004015	0.027000180655004015	1.7170344392933048	0.00017705036495084604
0.019430479199195414	0.00012741297835537976	1.0618979855072417	0.1931835577824268
0.04717581581184648	0.0741204046091036	0.08759381049147104	0.01349563555714447
0.0001251079134673145	0.26550401396033485	0.9858253365397447	0.0001251079134673145
7.352194878975269e-05	0.3788218411392007	0.04463517511025886	0.31198303749443657
0.0001195343307801252	0.1812379523288258	0.9781255219076084	0.03633843655715805
0.0001666245569120805	0.0001666245569120805	1.565421049733305	0.10115776850132406
0.16323217862703807	0.06724902236512868	0.3935803512215345	0.009660395545103733
////
DDX42
A	C	G	T
0.00019947846227231673	0.00019947846227231673	1.9949841011854395	0.00019947846227231673
0.02795965999482487	0.27876283170712884	0.6410256578345869	9.474639103634318e-05
0.023159208031868057	0.04623993687691176	0.554047363142603	0.16165142902081273
0.06092707490050794	0.385480650932668	6.89688418615666e-05	0.24348759930807476
0.00010865102459086647	0.15989084778791907	0.8629281675055795	0.06401718368893852
0.0001379335601697584	0.12185050705396457	1.2171947017180331	0.0407041936060957
0.09634193628601441	0.09634193628601441	0.4429332959569773	0.019319451887743175
0.00010865102459086647	0.15989084778791907	0.8629281675055795	0.06401718368893852
0.33033392789754773	0.00011227446397170408	0.7926352607474365	0.00011227446397170408
0.032269108521411724	0.35443442414658544	0.06448892614385998	0.09670326699975677
0.016648748411862622	0.07207735827617001	0.06653468575191285	0.033276765984634187
0.00013940051471259316	0.00013940051471259316	1.1891421507043047	0.20514179745105207
////
AKAP8L
A	C	G	T
0.00015074087684648307	0.16050888566613516	1.3472013645523886	0.00015074087684648307
0.00014315043781014915	0.12197848805802809	1.2793640927968652	0.030605563603809886
0.02908396818124584	0.2900673802518818	0.5897112998549141	9.085900712666618e-05
0.09603836210077143	0.02838956260224859	0.054576062326259105	0.026207012413752017
0.06663143847100464	0.11983406010623164	1.0642524895661534	0.00012503553850817158
0.014466950052732977	0.06742870494623567	0.09631734633106115	0.0481711193137067
0.02167437371662458	0.037431663774042515	0.014780675029185302	0.018720460394264067
0.10887912487108298	0.08712988570872446	0.8159492418611765	0.010981985359836882
0.13658971016122426	0.1150303789623602	0.42400018024432645	6.754176440746885e-05
0.00017421341467704584	0.07430202135976004	1.6681805522400524	0.00017421341467704584
4.219013307763632e-05	0.12571393953143292	0.13469199985035393	0.1616219617938092
0.00016536596567149012	0.00016536596567149012	1.5482719267924607	0.10571846185378361
////
XRN2
A	C	G	T
0.00010962655528182578	0.34703382340014766	0.7494509825286737	0.00010962655528182578
0.033141706308850535	0.11565699318088637	1.1388648031041357	0.016636041404442678
0.11219531381651617	0.18509613053311533	0.14584150383611819	4.430044768874523e-05
4.702716259097254e-05	0.10719841712612192	0.21434980708965284	0.14886918589798268
6.069094571793652e-05	0.3227241038551274	0.20748413612590957	0.07688329003548197
0.0817211963512517	0.00016109047181401875	1.5091116490009093	0.020555144203468795
0.00011612864540100633	0.00011612864540100633	0.8527094174505093	0.308809293850356
0.043007843482716926	0.1860171134190746	0.9010182749280417	0.00011297043205336731
0.1887853873078886	0.3775059533730537	6.482124272348874e-05	0.08211555028211552
0.022980163840496025	0.022980163840496025	1.7555332373384571	0.00018009532790357386
0.024042929225811863	0.2880080359005246	0.07803880793065607	0.08403887660794325
0.00010233668355923485	0.1944089977574785	0.777339214647592	0.051915399569599834
////
GTF2F1
A	C	G	T
0.0001457622063479556	0.17985598641274242	1.2780576014795095	0.0001457622063479556
0.00015863625212601397	0.1305417718744969	1.4561380218898952	0.00015863625212601397
0.00019947846227231673	0.00019947846227231673	1.9949841011854395	0.00019947846227231673
0.15734359227269828	0.13816139479006295	4.20109449904409e-05	0.12473049567661902
0.00019947846227231673	0.00019947846227231673	1.9949841011854395	0.00019947846227231673
0.00013412002694783884	0.22672990555532152	1.1147386039769624	0.00013412002694783884
0.00012463969854966997	0.2676138967559964	0.9790323681378027	0.00012463969854966997
0.00019947846227231673	0.00019947846227231673	1.9949841011854395	0.00019947846227231673
////
FAM120A
A	C	G	T
0.00019947846227231673	0.00019947846227231673	1.9949841011854395	0.00019947846227231673
0.00019947846227231673	0.00019947846227231673	1.9949841011854395	0.00019947846227231673
0.00019947846227231673	0.00019947846227231673	1.9949841011854395	0.00019947846227231673
0.20846862927510926	0.09547158345257094	4.821310143044689e-05	0.17833544088107997
0.00019947846227231673	0.00019947846227231673	1.9949841011854395	0.00019947846227231673
0.00019947846227231673	0.00019947846227231673	1.9949841011854395	0.00019947846227231673
0.21438742538320524	0.0001371201953202464	1.1570887682098991	0.0001371201953202464
////
CSTF2T
A	C	G	T
0.00012412321313771436	0.00012412321313771436	0.9715248015502043	0.26995557625321503
0.0001437773106873416	0.18767252364018694	1.2503881378546036	0.0001437773106873416
0.00015412147967590851	0.1475713167896824	1.3939517229287546	0.00015412147967590851
0.2981750651149479	0.00011819679911005981	0.8840293195838703	0.00011819679911005981
0.00019947846227231673	0.00019947846227231673	1.9949841011854395	0.00019947846227231673
0.1775011436335769	0.17356020102198827	4.535031773979993e-05	0.10257788369565346
0.10040359570725756	0.15615060555723279	0.3847030889026003	6.410649706758879e-05
0.00019947846227231673	0.00019947846227231673	1.9949841011854395	0.00019947846227231673
0.14355897090556652	0.09573958952296273	0.6775833103212996	9.166068886832238e-05
0.07812386456859237	0.0885379857935484	0.4008060092365683	0.03128425956485348
0.14437676454211607	0.108296402598593	0.43899387103687093	6.914596002974907e-05
////
RBFOX2
A	C	G	T
0.00013971296925885878	0.00013971296925885878	1.193525982487653	0.2038831360394526
5.6227051697458714e-05	0.1581948099508001	0.3046212979813221	0.09962309019755733
0.10968789278676953	0.13871445430414228	0.041959249246233114	0.01938200267720036
6.0478191536565037e-05	0.11345708732259602	0.13865834973588265	0.35284791288178136
0.00017673697574346368	0.036991049023106945	1.712316189490548	0.018592729848212378
0.021936597646373766	0.02376377068774239	0.0694273149970325	0.060294956840172824
0.00011837490683249931	0.024775868000042105	0.949579827628943	0.20973665992582227
0.03217561692212769	0.11523037484773499	0.08575792126574767	0.02413814267099667
0.11504213099525583	0.003871539405214624	0.09970686036642568	0.14954372978222075
7.094609483810396e-05	0.059190326923430125	0.4065353126413032	0.2439481471008204
0.00019947846227231673	0.00019947846227231673	1.9949841011854395	0.00019947846227231673
0.08957498479881358	0.13776648525396046	0.42694192688236177	0.006953430047841787
////
FUS
A	C	G	T
0.03541943889452251	0.141248754047195	1.1643637800405262	0.00013406297840470296
0.020684690407975426	0.04134059756554129	0.07577059837365523	0.12397207617318912
9.673567601397981e-05	0.28011749703368133	0.6619719045312653	0.025557565602893458
5.965316599750008e-05	0.0785512889855081	0.204139099360045	0.31402619644403995
0.00016985965368167944	0.08956699538634955	1.6093692607378083	0.00016985965368167944
0.16310963821890195	4.766360954352648e-05	0.10039386078152984	0.2132803536244179
0.06005306143285461	0.09002834261837961	0.9591748315828653	0.03008916903197456
0.028203789258032273	0.030767327377559193	0.010261944387285562	0.028203789258032273
0.5044627616828065	0.08077660233575051	0.1816553545694071	7.66672383596721e-05
0.00015977287059349468	0.12630045420415753	1.4717477974719764	0.00015977287059349468
0.11275530205738854	0.037684947253082926	1.2763814610124424	0.0001426379532667787
0.0970842600922132	0.16177227870039906	0.3558240446002662	6.144962345225217e-05
////
EWSR1
A	C	G	T
0.00016809035872274403	0.05269632745958025	1.602270917416941	0.026423804391215357
0.1495690204953613	0.09521349205623998	0.6251755458953976	8.696884550259408e-05
0.06798120368960255	0.1613833562888742	0.30572522138905184	0.008542482190252212
9.628823842612532e-05	0.33108710782823186	0.015136511080586898	0.6169380012438701
0.00019947846227231673	0.00019947846227231673	1.9949841011854395	0.00019947846227231673
0.00012722932757367521	0.07964555906112068	1.0935106246302237	0.09951878002812875
0.00017952906167254313	0.00017952906167254313	1.7393673140144341	0.056282360834342265
0.10363079785888366	0.09534500208413058	0.05390010939005513	0.012460521302749676
0.13485404280357513	0.12448320771655232	0.06225819719441541	0.010404021759301293
0.010262377463590624	0.02637303525192932	0.02637303525192932	0.030766510148883035
0.012019257286320192	0.09588568571957512	0.1977215747273062	0.07791239125122773
9.941079614831095e-05	0.31075814875962	0.6680206679574199	0.015627377154514475
////
FASTKD2
A	C	G	T
0.0001366204890682035	0.12433830710097202	1.2007438163715336	0.04153262867673385
0.1395585572542614	0.038092626025583574	0.21566009844722486	0.025410431007726386
0.5836136244058765	0.00010134644260859871	0.43005349456532777	0.00010134644260859871
0.14167968493386565	0.000155674854338936	0.000155674854338936	1.4153802081641722
0.0001800010739834018	0.0001800010739834018	1.7456504154910306	0.05472032649095413
0.5193431236078925	0.04953857435539571	0.24735015721217432	8.159870590577452e-05
0.00013662048906820353	0.04153262867673387	1.2007438163715338	0.12433830710097203
0.00010511383648029525	0.00010511383648029525	0.382341068813426	0.6690075236624872
0.35784921978826884	8.433077715706011e-05	0.4600665547803414	0.02563655625574627
0.015855986871029237	0.07908173451925833	0.3161600329520751	0.11068939255821794
0.00014635307285512116	0.00014635307285512116	1.286282522016374	0.17754091268054742
////
PRPF4
A	C	G	T
0.00019947846227231673	0.00019947846227231673	1.9949841011854395	0.00019947846227231673
0.0001404746703419188	0.0001404746703419188	1.2042050640390647	0.2008225887208071
0.2168360445439445	0.0001365208364565539	1.1486453616945076	0.0001365208364565539
0.34777869596800215	0.00010951590123693228	0.00010951590123693228	0.7475993482037944
0.020819094656187396	0.04160937214347859	0.12477572157789724	0.07487486402019529
0.00012324139757966345	0.00012324139757966345	0.9586701834926861	0.2739902750991078
0.28697793293457863	0.00012047772163500362	0.9180402388587275	0.00012047772163500362
9.748380791393912e-05	0.13936285179376737	0.742826616304216	0.09294106246514953
0.00012621351884364385	0.00012621351884364385	1.001819805821423	0.26056780965270276
////
DROSHA
A	C	G	T
0.00019947846227231673	0.00019947846227231673	1.9949841011854395	0.00019947846227231673
8.016298684755076e-05	0.17497976769083382	0.5442185014093373	0.0826720883358791
0.09339809689043586	0.17429485440487064	0.24586309707487256	5.134020277618506e-05
7.472254065225787e-05	0.13140705999106073	0.11782250210048022	0.4982274843070599
0.00011117766359221512	0.3370128516470817	0.7749861396022539	0.00011117766359221512
0.06736009218881774	6.169071543989168e-05	0.30290758188141215	0.24682455247500662
0.00019947846227231673	0.00019947846227231673	1.9949841011854395	0.00019947846227231673
0.008162986878275278	0.010579877093609254	0.015112044780820719	0.01601837861157096
0.00019947846227231673	0.00019947846227231673	1.9949841011854395	0.00019947846227231673
////
DDX6
A	C	G	T
9.971033696737771e-05	9.971033696737771e-05	0.4894182179706767	0.507884572377035
0.02031639297470458	0.2526783182106384	0.8184385805760422	0.00010911059599733932
0.042017127157053455	0.02364579371813133	0.07613248362177198	0.14173872034564877
0.00019947846227231673	0.00019947846227231673	1.9949841011854395	0.00019947846227231673
4.7865410055037367e-05	0.14187307540313074	0.22607790477195247	0.11084671660545556
0.09612550457262832	0.1397803438243467	0.7072461106417705	9.428690983092527e-05
0.1460714996627428	0.09740727635362247	8.758859486882698e-05	0.632669938456511
0.00014150907692960237	0.19668346602445433	1.2186903214254285	0.00014150907692960237
0.014385472730634239	0.014385472730634239	0.3935222551061147	0.3505976114480031
0.00013683901861806963	0.21553513822532144	1.1531287259926108	0.00013683901861806963
////
SLTM
A	C	G	T
0.0001420108227187674	0.0001420108227187674	1.2257096119679534	0.19468263686515824
0.011546810740774209	0.1075254710875105	0.05761634349729035	0.10368587625380646
0.014794095137377495	0.2791259819506506	0.7784374131959363	0.00010720358795201083
0.14503297215504377	0.03636071414225274	1.1412107630298096	0.0001322207786991009
0.13963071078385988	0.60479758805779	0.10474850075158361	8.489221229563466e-05
0.11522641113115874	0.31677804490289907	0.07923129455653097	0.01445059424528851
0.005113087744733369	0.09647062725334979	0.16245539511273863	0.10662270002187837
7.612423142333388e-05	0.08350066944825495	0.5006157831092707	0.1773542343700833
0.00014201082271876738	1.2257096119679534	0.19468263686515824	0.00014201082271876738
0.015901618143346796	0.015901618143346796	0.9314199983789914	0.18952885160997687
////
FTO
A	C	G	T
0.14818633845288023	0.0001539598321588366	1.3917199027998037	0.0001539598321588366
0.06566524176199737	0.12034457712598826	0.3609200056388549	0.021926322500369053
0.04884981839994473	0.13184957221372745	0.02931852309560635	0.04396762928383363
8.029558531711298e-05	0.21626009993458042	0.5250929801812604	0.06184365981124042
0.04123556644839746	0.1305054972771069	0.16484228347106167	0.02063563721036447
0.0358986612540161	0.10763691945967332	0.14350760288624861	0.02394280299432213
0.03278294875497398	0.04214185767062347	0.12637447132512347	0.04214185767062347
9.420379803023854e-05	0.01820959415924511	0.59793034685753	0.32618065067970087
0.0001994784622723167	1.9949841011854392	0.0001994784622723167	0.0001994784622723167
0.1709573661705748	0.00014804067039363942	1.3097454191066067	0.00014804067039363942
0.15531106172068598	0.09886366582409192	0.4798982650361114	7.338455004757418e-05
////
NONO
A	C	G	T
0.00015940228225407317	0.1276812280855126	1.4666603990197271	0.00015940228225407317
0.00015940228225407314	1.4666603990197271	0.12768122808551258	0.00015940228225407314
7.384118207407159e-05	0.23636562381910314	0.44312093362650357	0.05914678684133134
0.07789589218464835	0.7780836871028357	0.03899657024474905	0.07789589218464835
0.00019947846227231673	0.00019947846227231673	1.9949841011854395	0.00019947846227231673
0.03362401783109309	0.06720605811183526	0.25190727965591714	0.06720605811183526
0.00014669948437005988	0.00014669948437005988	1.2911021619408969	0.17618608072844189
0.03505054017981597	0.2797924666224213	0.5594975254139704	8.740783087235906e-05
9.195655062469571e-05	0.6253965007985556	0.2575702982997727	0.03687457680050298
0.06680686310261601	0.2002537806609002	0.5672328039461817	8.34043234739276e-05
////
XRCC6
A	C	G	T
0.0755161065330552	0.5281295820541769	7.92071601982958e-05	0.18867145559234058
0.19706439767872563	0.04934365126051415	0.7879267028606828	0.00010340245444365917
0.00014047467034191877	0.20082258872080708	1.2042050640390645	0.00014047467034191877
0.00010381045488598535	0.39556973834304715	0.6427424314265783	0.00010381045488598535
6.854533350426121e-05	0.06535112096296262	0.391757144576904	0.22855070550325807
0.00010116138616490684	0.00010116138616490684	0.5781676703482921	0.4336485140731062
0.0001994784622723167	1.9949841011854392	0.0001994784622723167	0.0001994784622723167
0.00019947846227231673	0.00019947846227231673	1.9949841011854395	0.00019947846227231673
////
WDR3
A	C	G	T
0.23876752204124252	0.00013124863788546752	1.0739813540892036	0.00013124863788546752
0.00010511383648029526	0.382341068813426	0.00010511383648029526	0.6690075236624873
0.00015567485433893598	0.14167968493386565	1.415380208164172	0.00015567485433893598
6.76022875659729e-05	0.06152484191379193	0.2458965607924698	0.3688042798161651
6.76022875659729e-05	0.2458965607924698	0.3688042798161651	0.06152484191379193
0.00013124863788546744	1.073981354089203	0.2387675220412424	0.00013124863788546744
0.00019947846227231673	0.00019947846227231673	1.9949841011854395	0.00019947846227231673
0.00011513443947882394	0.8374533724371217	0.00011513443947882394	0.3141212912300754
0.14167968493386565	0.00015567485433893598	1.415380208164172	0.00015567485433893598
0.14167968493386565	1.4153802081641718	0.00015567485433893598	0.00015567485433893598
////
ZC3H8
A	C	G	T
0.9133411793186402	0.00012016066034977505	0.2885057454998099	0.00012016066034977505
0.0001753688295519417	0.0703229006503286	0.0001753688295519417	1.6837161325281924
0.0703229006503286	0.0001753688295519417	1.6837161325281924	0.0001753688295519417
1.9949841011854392	0.0001994784622723167	0.0001994784622723167	0.0001994784622723167
0.00019947846227231673	0.00019947846227231673	0.00019947846227231673	1.9949841011854395
0.00019947846227231673	0.00019947846227231673	1.9949841011854395	0.00019947846227231673
////
NIP7
A	C	G	T
0.00019947846227231673	0.00019947846227231673	0.00019947846227231673	1.9949841011854395
0.00019947846227231673	0.00019947846227231673	1.9949841011854395	0.00019947846227231673
1.9949841011854392	0.0001994784622723167	0.0001994784622723167	0.0001994784622723167
0.00019947846227231673	0.00019947846227231673	0.00019947846227231673	1.9949841011854395
0.00019947846227231673	0.00019947846227231673	1.9949841011854395	0.00019947846227231673
1.0953174426979204	0.000132749659762201	0.000132749659762201	0.23244465424361396
////
METAP2
A	C	G	T
0.00010057372622815563	0.770455087143409	0.07142746036723613	0.16415643594959564
0.4454670914641179	7.218484111098618e-05	0.2048533605888677	0.07174451358020917
0.30043162501440834	0.09217204532781664	5.6471048479240684e-05	0.17227058049077162
0.00010857279259186102	0.7316286201595147	0.3543164513442792	0.00010857279259186102
0.21061430462100547	0.14151982327683688	0.11190856542670741	4.6390815995816186e-05
0.522141713992934	0.024948601297963936	8.763119528613958e-05	0.3294845311563562
0.06501931555062725	0.000152448571044847	1.4057130287474298	0.054210711863547596
////
TRA2A
A	C	G	T
0.0001525125285319551	0.052967601159148	1.4064400356159834	0.0661751861300153
1.297842641392369	0.1317972090974331	0.006415356953099971	0.012685897722157054
0.0686971836526591	0.012504491951577053	0.046064341674559584	0.053088202782308164
0.2052110918535313	0.04522130364003931	0.6933870048913824	0.0041980380369944295
0.4958705930240006	0.024553158961681695	0.11024530977496816	0.07658634351623893
0.20150915371784422	0.002001581988318236	0.15847740009088512	0.09001697054912916
0.00019552752006110852	0.00019552752006110852	1.9470043865125002	0.008661869138707106
1.9949841011854392	0.0001994784622723167	0.0001994784622723167	0.0001994784622723167
0.4001589934983609	0.018730977600046453	0.1280915438576861	0.0694093627185932
0.0550692208763119	0.04820340669852812	1.4828255857959065	0.00015856383782410566
0.9954416342314397	0.09199104103325627	0.08178029487396378	0.010328653158822415
////
HLTF
A	C	G	T
0.00016846805484604357	0.026078854890167546	1.6071010092038327	0.05200608853097364
1.3261601934932306	0.00014608667131090126	0.06756508548129184	0.06756508548129184
0.2708444416911961	0.041080838336824126	0.01646540482287407	0.2052015077245258
0.06560884787972615	0.13114669819654817	0.4915942253046336	0.02191694766851148
1.2779068623061225	0.0434560689580079	0.0434560689580079	0.0434560689580079
0.07756480664814924	5.597921957862966e-05	0.2584224692627859	0.22397285753409724
0.0001662584146975194	0.10248168681955094	1.5604349769850379	0.0001662584146975194
1.259591194510595	0.04357143036781531	0.0001411448991506813	0.10870980132585473
////
GRWD1
A	C	G	T
0.00019947846227231673	0.00019947846227231673	1.9949841011854395	0.00019947846227231673
1.9949841011854392	0.0001994784622723167	0.0001994784622723167	0.0001994784622723167
1.0666403205414965	0.0001307333489246708	0.0001307333489246708	0.2409546354030607
0.00019947846227231673	0.00019947846227231673	1.9949841011854395	0.00019947846227231673
1.9949841011854392	0.0001994784622723167	0.0001994784622723167	0.0001994784622723167
0.23186996728189338	4.894042958375056e-05	0.15459792301210962	0.1030832268322538
0.00019947846227231673	0.00019947846227231673	1.9949841011854395	0.00019947846227231673
0.4436451044087136	0.09248224947527135	0.16640905369585962	7.023257098668846e-05
////
CPSF6
A	C	G	T
0.211999339866521	0.0001377066189454505	1.1653422628258747	0.0001377066189454505
1.9949841011854392	0.0001994784622723167	0.0001994784622723167	0.0001994784622723167
0.15727270967897633	0.012611382879408835	0.06921870001551055	0.088086715531929
0.00019947846227231673	0.00019947846227231673	1.9949841011854395	0.00019947846227231673
1.9949841011854392	0.0001994784622723167	0.0001994784622723167	0.0001994784622723167
0.9364894481832566	0.00012172792536145173	0.00012172792536145173	0.2810332612819836
0.00019947846227231673	0.00019947846227231673	1.9949841011854395	0.00019947846227231673
1.9949841011854392	0.0001994784622723167	0.0001994784622723167	0.0001994784622723167
////
BCLAF1
A	C	G	T
0.0001642766780715021	0.0001642766780715021	1.5334077961228219	0.10968753794834195
1.0198406246123302	0.00012746414505840898	0.2550557542618764	0.00012746414505840898
0.38685278899813635	0.29015953523077886	7.252175336935238e-05	0.04842277472471659
0.00011600445782470165	0.3094650921389565	0.8508114950237092	0.00011600445782470165
1.9949841011854392	0.0001994784622723167	0.0001994784622723167	0.0001994784622723167
1.9949841011854392	0.0001994784622723167	0.0001994784622723167	0.0001994784622723167
0.00019947846227231673	0.00019947846227231673	1.9949841011854395	0.00019947846227231673
0.8738283821129887	0.0729227859938561	0.14572543560221982	0.00010921489590213583
////
ZNF800
A	C	G	T
0.00019947846227231673	0.00019947846227231673	1.9949841011854395	0.00019947846227231673
1.9949841011854392	0.0001994784622723167	0.0001994784622723167	0.0001994784622723167
0.7292179442324509	0.00010843228267720197	0.00010843228267720197	0.3553217471049231
0.00019947846227231673	0.00019947846227231673	1.9949841011854395	0.00019947846227231673
1.9949841011854392	0.0001994784622723167	0.0001994784622723167	0.0001994784622723167
0.9099493044874667	0.00011993216265387319	0.00011993216265387319	0.289612186376573
////
PUM1
A	C	G	T
1.9949841011854392	0.0001994784622723167	0.0001994784622723167	0.0001994784622723167
1.408999540902334	0.14343146275546623	0.0001552120579541892	0.0001552120579541892
0.00019947846227231673	0.00019947846227231673	1.9949841011854395	0.00019947846227231673
1.9949841011854392	0.0001994784622723167	0.0001994784622723167	0.0001994784622723167
0.7102319032005435	0.00010734416044987358	0.00010734416044987358	0.36342438961909196
0.00019947846227231673	0.00019947846227231673	1.9949841011854395	0.00019947846227231673
////
NOL12
A	C	G	T
0.0001994784622723167	1.9949841011854392	0.0001994784622723167	0.0001994784622723167
0.00019947846227231673	0.00019947846227231673	1.9949841011854395	0.00019947846227231673
0.00010497444469665817	0.3836606004773463	0.6662937953786287	0.00010497444469665817
9.968561875206654e-05	0.4985277793790847	0.4985277793790847	9.968561875206654e-05
0.00019947846227231673	0.00019947846227231673	1.9949841011854395	0.00019947846227231673
////
NKRF
A	C	G	T
0.00019947846227231673	0.00019947846227231673	1.9949841011854395	0.00019947846227231673
0.0001994784622723167	1.9949841011854392	0.0001994784622723167	0.0001994784622723167
0.00019947846227231673	0.00019947846227231673	1.9949841011854395	0.00019947846227231673
0.00019947846227231673	0.00019947846227231673	1.9949841011854395	0.00019947846227231673
0.00010019614960339405	0.458938443643386	0.5432234446897611	0.00010019614960339405
0.00019947846227231673	0.00019947846227231673	1.9949841011854395	0.00019947846227231673
////
NCBP2
A	C	G	T
0.00019947846227231673	0.00019947846227231673	1.9949841011854395	0.00019947846227231673
9.968969396306606e-05	0.494799827016282	0.5022964920023046	9.968969396306606e-05
0.11611258651054511	0.13932540056528184	0.18575102867475524	4.4105669874096e-05
0.00019947846227231673	0.00019947846227231673	1.9949841011854395	0.00019947846227231673
0.0001994784622723167	1.9949841011854392	0.0001994784622723167	0.0001994784622723167
0.00010017903934106151	0.45957134297711966	0.5424194085121775	0.00010017903934106151
0.00019947846227231673	0.00019947846227231673	1.9949841011854395	0.00019947846227231673
////
SDAD1
A	C	G	T
0.0001994784622723167	1.9949841011854392	0.0001994784622723167	0.0001994784622723167
0.00010183868367010692	0.5970903862262038	0.4215001278422055	0.00010183868367010692
0.00019947846227231673	0.00019947846227231673	1.9949841011854395	0.00019947846227231673
0.0001004580576878417	0.4504338390607446	0.554347653933048	0.0001004580576878417
0.0001994784622723167	1.9949841011854392	0.0001994784622723167	0.0001994784622723167
0.00019947846227231673	0.00019947846227231673	1.9949841011854395	0.00019947846227231673
////
DDX51
A	C	G	T
0.00010423764520835602	0.6515895201974334	0.3909954071765434	0.00010423764520835602
0.0001994784622723167	1.9949841011854392	0.0001994784622723167	0.0001994784622723167
0.00019947846227231673	0.00019947846227231673	1.9949841011854395	0.00019947846227231673
0.0001994784622723167	1.9949841011854392	0.0001994784622723167	0.0001994784622723167
0.0001994784622723167	1.9949841011854392	0.0001994784622723167	0.0001994784622723167
0.00019947846227231673	0.00019947846227231673	1.9949841011854395	0.00019947846227231673
////
DDX3X
A	C	G	T
0.0001994784622723167	1.9949841011854392	0.0001994784622723167	0.0001994784622723167
0.00010240711259120505	0.6113294993244577	0.4129464408127752	0.00010240711259120505
0.00019947846227231673	0.00019947846227231673	1.9949841011854395	0.00019947846227231673
0.0001994784622723167	1.9949841011854392	0.0001994784622723167	0.0001994784622723167
0.0001005583884923395	0.44761555469595077	0.5581694470044288	0.0001005583884923395
0.00019947846227231673	0.00019947846227231673	1.9949841011854395	0.00019947846227231673
////
DDX21
A	C	G	T
0.0001994784622723167	1.9949841011854392	0.0001994784622723167	0.0001994784622723167
0.00019947846227231673	0.00019947846227231673	1.9949841011854395	0.00019947846227231673
0.00019947846227231673	0.00019947846227231673	1.9949841011854395	0.00019947846227231673
0.0001994784622723167	1.9949841011854392	0.0001994784622723167	0.0001994784622723167
0.08219143426746976	0.18484173000737722	0.4311996477174475	6.980164268999555e-05
0.00019947846227231673	0.00019947846227231673	1.9949841011854395	0.00019947846227231673
////
SERBP1
A	C	G	T
0.0001404746703419188	0.0001404746703419188	1.2042050640390647	0.2008225887208071
0.00012469957297560905	0.00012469957297560905	0.9799017143996335	0.2673434145024083
0.00019947846227231673	0.00019947846227231673	1.9949841011854395	0.00019947846227231673
0.0001994784622723167	1.9949841011854392	0.0001994784622723167	0.0001994784622723167
0.00019947846227231673	0.00019947846227231673	1.9949841011854395	0.00019947846227231673
0.0001994784622723167	1.9949841011854392	0.0001994784622723167	0.0001994784622723167
////
RBM15
A	C	G	T
5.690896543771164e-05	0.14981854241131964	0.3145529246638636	0.10488891419824632
0.00019947846227231673	0.00019947846227231673	1.9949841011854395	0.00019947846227231673
0.010199693929432083	0.1625889893406632	0.15243176196430602	0.06099355200268643
0.0001994784622723167	1.9949841011854392	0.0001994784622723167	0.0001994784622723167
0.00019947846227231673	0.00019947846227231673	1.9949841011854395	0.00019947846227231673
0.0001994784622723167	1.9949841011854392	0.0001994784622723167	0.0001994784622723167
////
ABCF1
A	C	G	T
0.00019947846227231673	0.00019947846227231673	1.9949841011854395	0.00019947846227231673
0.12628201336815956	0.12628201336815956	0.18940313729585723	4.418390307132695e-05
0.1213998434200817	0.6066510502299397	8.49187488948529e-05	0.1213998434200817
0.00012469957297560905	0.2673434145024083	0.9799017143996335	0.00012469957297560905
0.0810268797519412	0.20247651456759563	0.283446716311876	5.667800766084304e-05
0.00010565126333988697	0.3774285731554122	0.6792953627701372	0.00010565126333988697
0.0001994784622723167	1.9949841011854392	0.0001994784622723167	0.0001994784622723167
0.00010116138616490684	0.00010116138616490684	0.5781676703482921	0.4336485140731062
0.0001994784622723167	1.9949841011854392	0.0001994784622723167	0.0001994784622723167
0.00016249246747852245	1.5090187977327947	0.1162308619873871	0.00016249246747852245
0.00014047467034191877	0.20082258872080708	1.2042050640390645	0.00014047467034191877
9.968561875206656e-05	9.968561875206656e-05	0.49852777937908477	0.49852777937908477
////
TIAL1
A	C	G	T
0.00019947846227231673	0.00019947846227231673	0.00019947846227231673	1.9949841011854395
0.025363174410026428	0.011534615983192349	0.02766827218827474	0.03688764917994008
0.0001729272583815309	0.0001729272583815309	0.0787683661927873	1.6508500721392845
0.02285574788975226	0.04568939157458212	0.09592622094365248	0.036556335995285134
0.04199184150044524	0.00018393272667737736	0.00018393272667737736	1.797703290726683
0.05457237421421907	7.992439105773153e-05	0.23621653777112556	0.5086867793260381
0.23876752204124252	0.00013124863788546752	0.00013124863788546752	1.0739813540892036
0.1732429035721782	0.2057158269942684	0.09747116131315299	4.762822443838407e-05
0.41770606396679255	0.00010208120041222722	0.00010208120041222722	0.603310102556304
////
TIA1
A	C	G	T
0.18045759094152233	5.2918562781596536e-05	0.0902526088240129	0.2586341837387749
0.06334040792900184	0.01812397500575434	0.09951275848384547	0.21706991359800834
0.088014783307196	0.062352004242989555	0.0146944008343759	0.15766721106021683
0.07441573041920004	0.005768817361861816	0.16021807940081845	0.26318593205080404
9.567061245189844e-05	0.04357796397183974	0.22840402016766234	0.6850111522168381
0.08808179893055551	0.09174931802981554	0.0073705511475445585	0.135772461020581
0.3652539482757994	0.7060548082575999	0.00010710945376258742	0.00010710945376258742
0.7899638659918549	0.00011210726828806569	0.00011210726828806569	0.3313330314253782
////
PUM2
A	C	G	T
0.00019947846227231673	0.00019947846227231673	0.00019947846227231673	1.9949841011854395
0.00019947846227231673	0.00019947846227231673	1.9949841011854395	0.00019947846227231673
0.00019947846227231673	0.00019947846227231673	0.00019947846227231673	1.9949841011854395
1.9949841011854392	0.0001994784622723167	0.0001994784622723167	0.0001994784622723167
0.10183941515055168	0.10947430052430918	0.005123324859189501	0.10693041619359488
1.9949841011854392	0.0001994784622723167	0.0001994784622723167	0.0001994784622723167
0.00017565798090281358	0.00017565798090281358	0.0693322050623405	1.6875989199276005
0.8262452064642782	0.00010492002621768614	0.08271894867002373	0.14055086712121231
////
FUBP3
A	C	G	T
0.2152882944007501	7.136076581946703e-05	0.06803535413227985	0.43049809195909866
0.08821420998208822	0.06534934686801487	0.019619620639868173	0.03268496272530168
0.0001792823630922075	0.057101432644868076	0.0001792823630922075	1.7360807630033914
0.00013213774428688936	0.08402639159203293	1.1537210729176886	0.08402639159203293
0.0262879147789961	0.0262879147789961	0.0262879147789961	1.567859302986738
0.6779678882104219	9.490164870874756e-05	0.04528706676381433	0.2260557272242367
0.04095160080261973	0.016760015031755508	0.01862054551968192	0.04095160080261973
0.5883738558957009	8.824240081222925e-05	0.04210927366759579	0.25220560576143236
0.08810087259561065	0.00011086054183416466	0.12328800857377449	0.8975491187977639
0.30134391715818776	7.299997993173153e-05	0.046420687238588075	0.38245419486033466
0.22109645164136157	0.0341095760948286	0.0001070944304390223	0.8160595599453498
////
KHSRP
A	C	G	T
0.5115504965768702	9.973299863075537e-05	9.973299863075537e-05	0.48597895572794475
1.9949841011854392	0.0001994784622723167	0.0001994784622723167	0.0001994784622723167
0.2346130220551977	0.09127058450501034	5.082164068434229e-05	0.18248526520526784
0.00019947846227231673	0.00019947846227231673	0.00019947846227231673	1.9949841011854395
0.00019947846227231673	0.00019947846227231673	1.9949841011854395	0.00019947846227231673
0.00019947846227231673	0.00019947846227231673	0.00019947846227231673	1.9949841011854395
////
YWHAG
A	C	G	T
0.0001994784622723167	1.9949841011854392	0.0001994784622723167	0.0001994784622723167
0.00019947846227231673	0.00019947846227231673	0.00019947846227231673	1.9949841011854395
0.00010784813840029776	0.00010784813840029776	0.7190990324116654	0.3595980478681128
0.00019947846227231673	0.00019947846227231673	0.00019947846227231673	1.9949841011854395
0.7190990324116652	0.00010784813840029771	0.00010784813840029771	0.3595980478681126
1.9949841011854392	0.0001994784622723167	0.0001994784622723167	0.0001994784622723167
1.9949841011854392	0.0001994784622723167	0.0001994784622723167	0.0001994784622723167
0.00010784813840029773	0.00010784813840029773	0.35959804786811267	0.7190990324116652
0.0001994784622723167	1.9949841011854392	0.0001994784622723167	0.0001994784622723167
0.00010784813840029773	0.00010784813840029773	0.35959804786811267	0.7190990324116652
0.13789402067411474	0.13789402067411474	0.13789402067411474	4.135621290049328e-05
0.7190990324116652	0.00010784813840029773	0.35959804786811267	0.00010784813840029773
////
GNL3
A	C	G	T
0.00019947846227231673	0.00019947846227231673	1.9949841011854395	0.00019947846227231673
0.43719778952067184	0.08749551026881468	0.17492108008177898	6.994045585037145e-05
0.00010423764520835602	0.6515895201974334	0.3909954071765434	0.00010423764520835602
0.00019947846227231673	0.00019947846227231673	0.00019947846227231673	1.9949841011854395
9.366578644942016e-05	0.11717589884822463	0.11717589884822463	0.7025870641571007
9.968561875206656e-05	0.49852777937908477	9.968561875206656e-05	0.49852777937908477
0.43719778952067195	6.994045585037146e-05	0.0874955102688147	0.17492108008177903
1.9949841011854392	0.0001994784622723167	0.0001994784622723167	0.0001994784622723167
0.8891578249268147	0.0001185385715140401	0.29646496735661426	0.0001185385715140401
0.00014528076827489522	0.00014528076827489522	0.18174624111189394	1.271352003173608
0.0001994784622723167	1.9949841011854392	0.0001994784622723167	0.0001994784622723167
9.968561875206656e-05	0.49852777937908477	9.968561875206656e-05	0.49852777937908477
////
HNRNPC
A	C	G	T
0.00019947846227231673	0.00019947846227231673	0.00019947846227231673	1.9949841011854395
0.00019947846227231673	0.00019947846227231673	0.00019947846227231673	1.9949841011854395
0.00019947846227231673	0.00019947846227231673	0.00019947846227231673	1.9949841011854395
0.00019947846227231673	0.00019947846227231673	0.00019947846227231673	1.9949841011854395
0.06663736260483079	9.426702872376685e-05	0.18308542318729998	0.693230302531709
0.00019947846227231673	0.00019947846227231673	0.00019947846227231673	1.9949841011854395
0.23925378841458647	0.00013113389334863605	0.00013113389334863605	1.0723474128584713
0.00019947846227231673	0.00019947846227231673	0.00019947846227231673	1.9949841011854395
0.00019947846227231673	0.00019947846227231673	0.00019947846227231673	1.9949841011854395
0.02927968900535691	0.00016495599439637698	0.0583779264168778	1.562397196524724
0.00019947846227231673	0.00019947846227231673	0.00019947846227231673	1.9949841011854395
0.00019947846227231673	0.00019947846227231673	0.00019947846227231673	1.9949841011854395
////
YBX3
A	C	G	T
0.18121309982818654	0.0410135884137697	0.00011625166783948328	0.9406503703231791
0.012402636011805867	1.0439842492026188	0.05539029462218325	0.11064617644029769
1.3296553197230248	0.000149475051399362	0.000149475051399362	0.16539414437339403
0.08415003582296735	0.21818864788678521	5.229958721129108e-05	0.2208140871647921
0.00015926167449776147	1.4647296203559121	0.00015926167449776147	0.12820564797069794
////
U2AF1
A	C	G	T
0.00019947846227231673	0.00019947846227231673	0.00019947846227231673	1.9949841011854395
0.017460450110757985	0.42576298574097043	8.774095533044214e-05	0.4344493403186842
0.11383029859776977	4.788419089591527e-05	0.13753776151033745	0.22761750142373322
0.00019947846227231673	0.00019947846227231673	0.00019947846227231673	1.9949841011854395
////
U2AF2
A	C	G	T
0.0001164495913857159	0.3071241523206871	0.0001164495913857159	0.8576046607192435
0.00014217815967829545	0.00014217815967829545	0.19401631669700195	1.228049636405309
0.00019947846227231673	0.00019947846227231673	0.00019947846227231673	1.9949841011854395
0.00010627218257941703	0.37205891121053897	0.00010627218257941703	0.6908754589487901
0.00010344081812724004	0.39975738573453173	0.00010344081812724004	0.6348576771741229
0.00019947846227231673	0.00019947846227231673	0.00019947846227231673	1.9949841011854395
0.00010587278483065456	0.3754778314019163	0.00010587278483065456	0.6834617624742905
9.983459561131452e-05	0.5219652162346357	9.983459561131452e-05	0.47658040906973204
0.0001994784622723167	1.9949841011854392	0.0001994784622723167	0.0001994784622723167
0.00010799972821545486	0.35847269789273767	0.00010799972821545486	0.7217405837182417
////
PTBP1
A	C	G	T
0.02268435110628591	0.20795494779109114	0.02268435110628591	0.6507968618181866
0.013863095434384215	0.5234007090822809	9.180857903565707e-05	0.38109741157701243
0.015658985963532008	0.7312020531712861	0.00010370189379822521	0.2904690045288288
0.009717956517938456	0.0001905481670184011	0.009717956517938456	1.8866174016491892
0.0703229006503286	0.0001753688295519417	0.0001753688295519417	1.6837161325281924
0.00010040745080559231	0.451933936075971	0.00010040745080559231	0.5523413868815632
0.0001994784622723167	1.9949841011854392	0.0001994784622723167	0.0001994784622723167
0.00019947846227231673	0.00019947846227231673	0.00019947846227231673	1.9949841011854395
0.0001688807661790325	0.0001688807661790325	0.0930533021646469	1.5960921211580361
0.000101778374735059	0.42248203352522984	0.000101778374735059	0.59550527057483
0.0001994784622723167	1.9949841011854392	0.0001994784622723167	0.0001994784622723167
0.00019947846227231673	0.00019947846227231673	0.00019947846227231673	1.9949841011854395
////
MATR3
A	C	G	T
0.04858126429021093	0.4124118047282897	7.397786552491385e-05	0.27900751982721256
0.5239553554795195	0.47484421483936495	9.985998503488148e-05	9.985998503488148e-05
0.01595287711139002	0.012595185086982296	0.007559159049764498	0.015113198105591199
7.617338220796949e-05	0.26231065897136374	0.05002306009597356	0.4496210058207607
0.027519120270286784	0.00016688368872217577	0.054888045220723596	1.586930372796914
0.04479693375361611	0.026898902100380186	0.14322792027475165	0.3311381482998507
6.163091666722257e-05	0.363782648719948	0.11120066294266971	0.14151074775960978
0.03637563932095205	0.055954778988286866	0.014001916978896559	0.06434535139016494
0.03092036115549253	0.00018750977050025793	0.00018750977050025793	1.8445523633880871
0.00014822587034270013	1.3123177430790958	0.17023741208859108	0.00014822587034270013
0.00012194719738548855	0.2800029599168203	0.00012194719738548855	0.9397129083328362
0.1857634409908198	8.712698325163913e-05	0.07150511515462024	0.6142626573207063
////
PCBP2
A	C	G	T
9.974350403290328e-05	0.5129509181900117	9.974350403290328e-05	0.48468360914708686
0.003195394301450487	0.29933529846551593	0.034363963294875954	0.43338016447503763
0.00010434734830261912	0.730953174859847	0.012782550167070842	0.3000508000441813
0.0001994784622723167	1.9949841011854392	0.0001994784622723167	0.0001994784622723167
0.0404218835068349	0.11109783318148594	0.02455738084017389	0.1803309075855334
0.00019947846227231673	0.00019947846227231673	0.00019947846227231673	1.9949841011854395
0.0001994784622723167	1.9949841011854392	0.0001994784622723167	0.0001994784622723167
0.00019574740032354127	1.9497419809226326	0.008123517113426963	0.00019574740032354127
0.026269471020634535	0.6021657365601994	9.236804156341259e-05	0.29552231217798225
0.05935479678748286	0.23720686580950498	7.321425531945584e-05	0.43580053336352886
0.01645798641258291	0.031805776308357826	0.029612461238566423	0.05756775109106822
0.03226758331930759	0.39595560235724875	7.94963865959783e-05	0.36698711908167425
////
PCBP1
A	C	G	T
0.00010013994752243216	0.46106434638278204	0.00010013994752243216	0.5405354087365842
0.09729451105451876	0.19454189471206268	4.712739697482139e-05	0.17957894617255687
0.0001994784622723167	1.9949841011854392	0.0001994784622723167	0.0001994784622723167
0.026781015039861605	1.59726870414323	0.05341110388350608	0.0001676957735745874
0.00014472812213210776	1.2636501799598594	0.00014472812213210776	0.18392049760548254
0.20243743519690247	5.312621314706797e-05	0.08438036434148805	0.24460371057173028
0.06005429430316506	0.5158608715630124	0.16800390977072677	0.012068290927665107
0.05341110388350608	1.59726870414323	0.0001676957735745874	0.026781015039861605
0.08241052712987933	0.023601971846836222	0.10593839545443348	0.5293881528308111
0.017355031632754835	0.04625863740669578	0.038551090132188194	0.019281614956844224
0.030172703535399005	0.6466905601696947	9.473376306247726e-05	0.27075856820886623
0.0001182341154635347	0.9384832914918065	0.018881988239526488	0.22533057725040442
////
HNRNPK
A	C	G	T
0.05419313438374121	0.6368249916367158	0.0042481717503770845	0.1956919871510182
0.14486308896250505	1.4037908398564085	0.00015483442599669204	0.00015483442599669204
9.774268512307557e-05	0.6075685307250377	0.009236683744130642	0.3609246390854688
0.005574361776405098	0.3556383825391147	0.09102431383249425	0.13787844673195004
0.15802320605988515	8.4495351331347e-05	0.0909000989622631	0.596292143880449
0.0001994784622723167	1.9949841011854392	0.0001994784622723167	0.0001994784622723167
0.0001994784622723167	1.9949841011854392	0.0001994784622723167	0.0001994784622723167
0.0001994784622723167	1.9949841011854392	0.0001994784622723167	0.0001994784622723167
8.909294219918566e-05	0.6328984427945752	0.0667038858245303	0.1915943721993488
////
DDX59
A	C	G	T
0.00012333539455325844	0.9600427112025637	0.00012333539455325844	0.27355790511912725
0.00015769755897553433	1.4432322899881926	0.13405869488510172	0.00015769755897553433
0.0001994784622723167	1.9949841011854392	0.0001994784622723167	0.0001994784622723167
0.10384640027927114	6.28648224948672e-05	0.1512967682983969	0.37369365083848854
4.281937835266727e-05	0.1717228349455368	0.1252680913707281	0.13132703340763052
0.03313354868581043	0.30487974591317457	0.04494620483959648	0.11820170566097628
8.517548814630015e-05	0.6027443418672931	0.08847177953756197	0.16079428652258543
0.08847064851408454	1.6135555612144665	0.000170168587255404	0.000170168587255404
0.0001994784622723167	1.9949841011854392	0.0001994784622723167	0.0001994784622723167
////
QKI
A	C	G	T
0.09898331401152599	0.07248464538954451	0.02301842873384103	0.3145241358556847
1.9949841011854392	0.0001994784622723167	0.0001994784622723167	0.0001994784622723167
0.0001994784622723167	1.9949841011854392	0.0001994784622723167	0.0001994784622723167
0.00019947846227231673	0.00019947846227231673	0.00019947846227231673	1.9949841011854395
1.9949841011854392	0.0001994784622723167	0.0001994784622723167	0.0001994784622723167
1.9949841011854392	0.0001994784622723167	0.0001994784622723167	0.0001994784622723167
0.00010327406801531292	0.6312214311163942	0.00010327406801531292	0.40172579717276574
////
KHDRBS1
A	C	G	T
0.017445903668570826	0.347133937730034	9.196575471044192e-05	0.5553536029699455
1.2541947360150787	0.0001414149145908826	0.026826409297890423	0.1335522453396295
0.00012249042291784026	0.27746530599349173	0.00012249042291784026	0.9476839040307465
0.21511513075545516	0.537669788311686	0.06151845007072752	8.14059151392451e-05
1.8258156201526252	0.00018607417426623983	0.0352982708583057	0.00018607417426623983
1.697729727994133	0.00017641316430380864	0.00017641316430380864	0.06675474137256118
1.9949841011854392	0.0001994784622723167	0.0001994784622723167	0.0001994784622723167
////
EXOSC5
A	C	G	T
1.9949841011854392	0.0001994784622723167	0.0001994784622723167	0.0001994784622723167
1.9949841011854392	0.0001994784622723167	0.0001994784622723167	0.0001994784622723167
0.00019947846227231673	0.00019947846227231673	0.00019947846227231673	1.9949841011854395
0.00019947846227231673	0.00019947846227231673	0.00019947846227231673	1.9949841011854395
1.9949841011854392	0.0001994784622723167	0.0001994784622723167	0.0001994784622723167
1.9949841011854392	0.0001994784622723167	0.0001994784622723167	0.0001994784622723167
1.9949841011854392	0.0001994784622723167	0.0001994784622723167	0.0001994784622723167
0.00019947846227231673	0.00019947846227231673	0.00019947846227231673	1.9949841011854395
1.9949841011854392	0.0001994784622723167	0.0001994784622723167	0.0001994784622723167
0.0001994784622723167	1.9949841011854392	0.0001994784622723167	0.0001994784622723167
0.0001994784622723167	1.9949841011854392	0.0001994784622723167	0.0001994784622723167
0.0001994784622723167	1.9949841011854392	0.0001994784622723167	0.0001994784622723167
////
XPO5
A	C	G	T
0.010811004506970846	1.0149471017313083	0.0001249827110632468	0.22445645079848497
1.9949841011854392	0.0001994784622723167	0.0001994784622723167	0.0001994784622723167
0.004301892568232423	0.5764437599953912	9.844147753392273e-05	0.4039644472082053
0.35134680369435034	0.11558005083452369	0.030707329973506385	0.054281246785722125
0.026414237098183194	0.7631703180865527	0.0044844683806938845	0.23253559154810854
1.4012649615756194	0.00015465135104798908	0.1455578516063673	0.00015465135104798908
0.008596786603901943	0.35261732798432477	9.938481623008027e-05	0.6329322021612661
0.20803209218534588	0.15603576842884753	0.10403944467234917	4.6797159352442055e-05
0.0001994784622723167	1.9949841011854392	0.0001994784622723167	0.0001994784622723167
1.9949841011854392	0.0001994784622723167	0.0001994784622723167	0.0001994784622723167
0.00011563364621578131	0.8451316300972808	0.00011563364621578131	0.31143609935296385
0.526057589513447	0.37021501152407293	9.116799929178313e-05	0.015671779078257522
////
AGGF1
A	C	G	T
1.2924611077217834	0.00014679718183201393	0.17580430496201988	0.00014679718183201393
0.00010011241223087726	0.5391654073106126	0.00010011241223087726	0.4621589398226217
0.29090581873538657	0.14119916868430987	0.036407015848958155	0.03212825316155482
0.0313336953693077	1.3161173647412847	0.00014594175765862924	0.11240434174867625
1.9475887054200474	0.008546601972912654	0.0001955744158561248	0.0001955744158561248
9.968561875206656e-05	0.49852777937908477	9.968561875206656e-05	0.49852777937908477
0.10103677977898388	0.05840663625565824	0.021336757662325827	0.03616557653568532
0.005124104446059067	0.8920631991928644	0.00011725639464666058	0.27571668637215774
1.9949841011854392	0.0001994784622723167	0.0001994784622723167	0.0001994784622723167
0.010405274033922376	0.3958755767317759	0.013844168780427685	0.3855508388745867
0.33240258433598685	0.28905601601956576	0.05497778477574148	6.76233515076771e-05
0.0001994784622723167	1.9949841011854392	0.0001994784622723167	0.0001994784622723167
////
HNRNPL
A	C	G	T
1.9949841011854392	0.0001994784622723167	0.0001994784622723167	0.0001994784622723167
0.00599262271338828	1.2390386483679325	0.00014200527756844263	0.1754617209635677
1.9949841011854392	0.0001994784622723167	0.0001994784622723167	0.0001994784622723167
0.035996990522555186	1.3088006239489578	0.00014520770682757236	0.10770055615401042
1.9949841011854392	0.0001994784622723167	0.0001994784622723167	0.0001994784622723167
0.0001994784622723167	1.9949841011854392	0.0001994784622723167	0.0001994784622723167
1.7284437541873017	0.00017870962532179135	0.0590099182812555	0.00017870962532179135
0.00011742315375055479	0.9762326156513622	0.09675667869045713	0.10159451262498001
1.7284437541873017	0.00017870962532179135	0.0590099182812555	0.00017870962532179135
0.0001994784622723167	1.9949841011854392	0.0001994784622723167	0.0001994784622723167
////
RBM22
A	C	G	T
0.00019947846227231673	0.00019947846227231673	0.00019947846227231673	1.9949841011854395
0.00019947846227231673	0.00019947846227231673	0.00019947846227231673	1.9949841011854395
0.00019947846227231673	0.00019947846227231673	1.9949841011854395	0.00019947846227231673
0.00019947846227231673	0.00019947846227231673	1.9949841011854395	0.00019947846227231673
1.9949841011854392	0.0001994784622723167	0.0001994784622723167	0.0001994784622723167
1.9949841011854392	0.0001994784622723167	0.0001994784622723167	0.0001994784622723167
0.0001994784622723167	1.9949841011854392	0.0001994784622723167	0.0001994784622723167
0.00019947846227231673	0.00019947846227231673	1.9949841011854395	0.00019947846227231673
1.9949841011854392	0.0001994784622723167	0.0001994784622723167	0.0001994784622723167
0.00019947846227231673	0.00019947846227231673	0.00019947846227231673	1.9949841011854395
1.9949841011854392	0.0001994784622723167	0.0001994784622723167	0.0001994784622723167
0.0001994784622723167	1.9949841011854392	0.0001994784622723167	0.0001994784622723167
////
GPKOW
A	C	G	T
0.00019947846227231673	0.00019947846227231673	0.00019947846227231673	1.9949841011854395
0.8891578249268147	0.0001185385715140401	0.0001185385715140401	0.29646496735661426
0.0001185385715140401	0.8891578249268147	0.29646496735661426	0.0001185385715140401
9.968561875206654e-05	0.4985277793790847	0.4985277793790847	9.968561875206654e-05
0.8891578249268147	0.0001185385715140401	0.0001185385715140401	0.29646496735661426
0.24926388968954236	4.984280937603327e-05	0.12465686624945921	0.12465686624945921
0.0001994784622723167	1.9949841011854392	0.0001994784622723167	0.0001994784622723167
9.968561875206654e-05	0.4985277793790847	0.4985277793790847	9.968561875206654e-05
1.9949841011854392	0.0001994784622723167	0.0001994784622723167	0.0001994784622723167
0.00019947846227231673	0.00019947846227231673	0.00019947846227231673	1.9949841011854395
0.8891578249268146	0.2964649673566142	0.00011853857151404007	0.00011853857151404007
0.0001994784622723167	1.9949841011854392	0.0001994784622723167	0.0001994784622723167
////
SLBP
A	C	G	T
0.11809769085631634	1.120818585872263	0.05910723896830247	0.00012976342254292532
0.1940163166970019	1.2280496364053088	0.00014217815967829543	0.00014217815967829543
1.9949841011854392	0.0001994784622723167	0.0001994784622723167	0.0001994784622723167
1.9949841011854392	0.0001994784622723167	0.0001994784622723167	0.0001994784622723167
1.4153802081641718	0.14167968493386565	0.00015567485433893598	0.00015567485433893598
0.00019947846227231673	0.00019947846227231673	1.9949841011854395	0.00019947846227231673
0.00019947846227231673	0.00019947846227231673	1.9949841011854395	0.00019947846227231673
0.0001994784622723167	1.9949841011854392	0.0001994784622723167	0.0001994784622723167
0.00014217815967829545	0.19401631669700195	0.00014217815967829545	1.228049636405309
0.0001994784622723167	1.9949841011854392	0.0001994784622723167	0.0001994784622723167
////
NIPBL
A	C	G	T
0.0001994784622723167	1.9949841011854392	0.0001994784622723167	0.0001994784622723167
0.06152484191379193	0.2458965607924698	0.36880427981616504	6.760228756597289e-05
0.029382570353052955	0.11743342643906694	0.14678371180107158	0.029382570353052955
0.00011513443947882394	0.3141212912300754	0.8374533724371217	0.00011513443947882394
0.00010511383648029525	0.382341068813426	0.6690075236624872	0.00010511383648029525
0.0001994784622723167	1.9949841011854392	0.0001994784622723167	0.0001994784622723167
0.00019947846227231673	0.00019947846227231673	1.9949841011854395	0.00019947846227231673
////
METAP2
A	C	G	T
9.975178888852723e-05	0.5139710922481365	0.48374630021491277	9.975178888852723e-05
0.3766147054654525	0.00010574312260373219	0.6810280068170766	0.00010574312260373219
0.00010574312260373219	0.6810280068170766	0.00010574312260373219	0.3766147054654525
0.00010169656589738502	0.4238407776905315	0.5933282744151134	0.00010169656589738502
0.00019947846227231673	0.00019947846227231673	1.9949841011854395	0.00019947846227231673
7.449198686766157e-05	0.4289695555761159	0.26531066042786344	0.050863128633239316
0.00011513443947882394	0.8374533724371217	0.3141212912300754	0.00011513443947882394
////
SERBP1
A	C	G	T
0.0001404746703419188	0.0001404746703419188	1.2042050640390647	0.2008225887208071
0.00012469957297560905	0.00012469957297560905	0.9799017143996335	0.2673434145024083
0.00019947846227231673	0.00019947846227231673	1.9949841011854395	0.00019947846227231673
0.0001994784622723167	1.9949841011854392	0.0001994784622723167	0.0001994784622723167
0.00019947846227231673	0.00019947846227231673	1.9949841011854395	0.00019947846227231673
0.0001994784622723167	1.9949841011854392	0.0001994784622723167	0.0001994784622723167
////
RBM15
A	C	G	T
5.690896543771164e-05	0.14981854241131964	0.3145529246638636	0.10488891419824632
0.00019947846227231673	0.00019947846227231673	1.9949841011854395	0.00019947846227231673
0.010199693929432083	0.1625889893406632	0.15243176196430602	0.06099355200268643
0.0001994784622723167	1.9949841011854392	0.0001994784622723167	0.0001994784622723167
0.00019947846227231673	0.00019947846227231673	1.9949841011854395	0.00019947846227231673
0.0001994784622723167	1.9949841011854392	0.0001994784622723167	0.0001994784622723167
////
XRN2
A	C	G	T
0.00010392603598782164	0.6451624388087979	0.39430577314139403	0.00010392603598782164
0.00012807431720163054	0.08846093089116622	1.104218340617298	0.08846093089116622
6.63648312265208e-05	0.4119862357711184	0.13737520063889805	0.11448597034887102
0.09955183456147469	0.7625737824641403	0.0664031406389286	0.03324483282603374
0.13861947053753498	0.03472767725268391	0.7965874377336286	0.03472767725268391
0.0001261068781969543	1.0002797578582416	0.0001261068781969543	0.26104123786769545
0.00015661140349893096	0.05415622332993032	1.458255761399596	0.05415622332993032
0.0319588181254541	0.0319588181254541	0.7012086318144748	0.15943365282886313
////
NCBP2
A	C	G	T
0.00019947846227231673	0.00019947846227231673	1.9949841011854395	0.00019947846227231673
9.968969396306606e-05	0.494799827016282	0.5022964920023046	9.968969396306606e-05
0.11611258651054511	0.13932540056528184	0.18575102867475524	4.4105669874096e-05
0.00019947846227231673	0.00019947846227231673	1.9949841011854395	0.00019947846227231673
0.0001994784622723167	1.9949841011854392	0.0001994784622723167	0.0001994784622723167
0.00010017903934106151	0.45957134297711966	0.5424194085121775	0.00010017903934106151
0.00019947846227231673	0.00019947846227231673	1.9949841011854395	0.00019947846227231673
////
DDX52
A	C	G	T
7.192854544520484e-05	0.10796474671325244	0.46760747393927665	0.14392901943585487
0.2549791618709629	0.06379258711143061	0.31870802012414035	6.372885825317744e-05
0.25065815424332416	0.045611491073907925	0.13674334137142627	0.022828528499528343
0.0001994784622723167	1.9949841011854392	0.0001994784622723167	0.0001994784622723167
0.12259922482238754	0.12259922482238754	0.5718302285020221	8.167836430538812e-05
9.968561875206654e-05	0.4985277793790847	0.4985277793790847	9.968561875206654e-05
0.15288161099309855	0.00015272888211098759	1.3747126678809993	0.00015272888211098759
0.07155828515370416	0.07155828515370416	1.2856210073223377	0.00014283090849042749
////
FKBP4
A	C	G	T
0.00019947846227231673	0.00019947846227231673	1.9949841011854395	0.00019947846227231673
0.00010311883708616185	0.40360712835523743	0.6277874801805532	0.00010311883708616185
0.00019947846227231673	0.00019947846227231673	1.9949841011854395	0.00019947846227231673
0.20295890133587677	1.1967480083803472	0.00013994270243113618	0.00013994270243113618
5.29447087787237e-05	0.2762866682908917	0.14584149480187228	0.10747775882080912
0.00019947846227231673	0.00019947846227231673	1.9949841011854395	0.00019947846227231673
0.07918561171847947	0.02085859284938964	0.1416780248872889	0.04585670798421493
0.014493880652050603	0.31683881392494995	0.6623772996825072	9.934119706683073e-05
////
EFTUD2
A	C	G	T
0.06450704964604137	0.12889176466351068	1.0303144752966529	0.0001223346285720489
0.00011652073163595968	0.8586878797180412	0.3067524781048274	0.00011652073163595968
0.00013672309769676035	0.00013672309769676035	1.151495601111885	0.21600882205111166
6.746928734883372e-05	0.3906809083934216	0.21312873180623082	0.0710856411507312
7.616950257823368e-05	0.4009714954723377	0.32078786010823107	0.04016417870950261
0.12889176466351068	0.06450704964604137	1.0303144752966529	0.0001223346285720489
0.25420696655772	5.3655064915724604e-05	0.1977296452274283	0.08476963706035331
0.17859601163046465	0.2976242123603444	0.08932344764790627	5.653740594208891e-05
////
PRPF4
A	C	G	T
0.00010279283493242665	0.4077277797594703	0.6204061552346609	0.00010279283493242665
0.00019947846227231673	0.00019947846227231673	1.9949841011854395	0.00019947846227231673
0.0001994784622723167	1.9949841011854392	0.0001994784622723167	0.0001994784622723167
0.00015164600212616772	0.15702943520164667	1.3597338780642827	0.00015164600212616772
0.0001261068781969543	0.26104123786769545	1.0002797578582416	0.0001261068781969543
7.264727172157781e-05	0.11279941880209388	0.4760357774099829	0.13785546281886604
0.09405502857294847	0.1671631717974551	0.34471498106529125	6.0575145599889515e-05
0.13040905429013316	0.12038295682330345	0.33094845043206417	5.815601778903547e-05
////
SLTM
A	C	G	T
0.0001994784622723167	1.9949841011854392	0.0001994784622723167	0.0001994784622723167
0.18565539781576126	0.00014428802192878004	1.2575133975158965	0.00014428802192878004
5.422958790963841e-05	0.19372977984839224	0.2634527610238144	0.08527060402911543
0.00014836145103684542	0.16971066384104747	1.3142005694294805	0.00014836145103684542
0.00010630916693052159	0.19753306307360213	0.8202071156190531	0.045670418113352075
0.030688876067924427	0.06136241536619971	0.01535210641878678	0.04602564571706207
0.0339120048303859	0.10650944254370655	0.1694245116451148	0.029070820524429712
0.00019947846227231673	0.00019947846227231673	1.9949841011854395	0.00019947846227231673
////
AATF
A	C	G	T
0.0001994784622723167	1.9949841011854392	0.0001994784622723167	0.0001994784622723167
0.00019947846227231673	0.00019947846227231673	1.9949841011854395	0.00019947846227231673
0.00010332834430552036	0.40107930125630775	0.6324107984875067	0.00010332834430552036
0.00019947846227231673	0.00019947846227231673	1.9949841011854395	0.00019947846227231673
4.227080054966594e-05	0.14514947492744293	0.11991380699929234	0.1577673088915182
0.10660959406109445	0.14923344060172758	0.22027794461797434	4.7597818582504886e-05
0.011983417418000067	0.023957809668070262	0.03742737140518967	0.026951157031478643
0.00010835267415666167	0.3558951935349709	0.7278482533799592	0.00010835267415666167
////
XRCC6
A	C	G	T
0.0755161065330552	0.5281295820541769	7.92071601982958e-05	0.18867145559234058
0.19706439767872563	0.04934365126051415	0.7879267028606828	0.00010340245444365917
0.00014047467034191877	0.20082258872080708	1.2042050640390645	0.00014047467034191877
0.00010381045488598535	0.39556973834304715	0.6427424314265783	0.00010381045488598535
6.854533350426121e-05	0.06535112096296262	0.391757144576904	0.22855070550325807
0.00010116138616490684	0.00010116138616490684	0.5781676703482921	0.4336485140731062
0.0001994784622723167	1.9949841011854392	0.0001994784622723167	0.0001994784622723167
0.00019947846227231673	0.00019947846227231673	1.9949841011854395	0.00019947846227231673
////
FTO
A	C	G	T
0.0001994784622723167	1.9949841011854392	0.0001994784622723167	0.0001994784622723167
0.13745541581771964	0.11455877426039746	0.377895340994198	6.297206148878488e-05
0.00019947846227231673	0.00019947846227231673	1.9949841011854395	0.00019947846227231673
0.0001994784622723167	1.9949841011854392	0.0001994784622723167	0.0001994784622723167
0.00019947846227231673	0.00019947846227231673	1.9949841011854395	0.00019947846227231673
0.00019947846227231673	0.00019947846227231673	1.9949841011854395	0.00019947846227231673
////
DDX21
A	C	G	T
0.0001994784622723167	1.9949841011854392	0.0001994784622723167	0.0001994784622723167
0.00019947846227231673	0.00019947846227231673	1.9949841011854395	0.00019947846227231673
0.00019947846227231673	0.00019947846227231673	1.9949841011854395	0.00019947846227231673
0.0001994784622723167	1.9949841011854392	0.0001994784622723167	0.0001994784622723167
0.08219143426746976	0.18484173000737722	0.4311996477174475	6.980164268999555e-05
0.00019947846227231673	0.00019947846227231673	1.9949841011854395	0.00019947846227231673
////
DDX3X
A	C	G	T
0.0001994784622723167	1.9949841011854392	0.0001994784622723167	0.0001994784622723167
0.00010240711259120505	0.6113294993244577	0.4129464408127752	0.00010240711259120505
0.00019947846227231673	0.00019947846227231673	1.9949841011854395	0.00019947846227231673
0.0001994784622723167	1.9949841011854392	0.0001994784622723167	0.0001994784622723167
0.0001005583884923395	0.44761555469595077	0.5581694470044288	0.0001005583884923395
0.00019947846227231673	0.00019947846227231673	1.9949841011854395	0.00019947846227231673
////
RPS3
A	C	G	T
0.00012940741650497082	1.0477083255075448	0.00012940741650497082	0.24662465437517336
0.00011213358610684582	0.7903847950327134	0.33117533320795844	0.00011213358610684582
0.00019947846227231673	0.00019947846227231673	1.9949841011854395	0.00019947846227231673
0.12454570982101923	0.16068985822204704	4.2170281648614896e-05	0.1365937592880285
0.00019947846227231673	0.00019947846227231673	1.9949841011854395	0.00019947846227231673
0.00010047793422017253	0.4498598070905564	0.5551204909796091	0.00010047793422017253
////
NOL12
A	C	G	T
0.0001994784622723167	1.9949841011854392	0.0001994784622723167	0.0001994784622723167
0.00019947846227231673	0.00019947846227231673	1.9949841011854395	0.00019947846227231673
0.00010497444469665817	0.3836606004773463	0.6662937953786287	0.00010497444469665817
9.968561875206654e-05	0.4985277793790847	0.4985277793790847	9.968561875206654e-05
0.00019947846227231673	0.00019947846227231673	1.9949841011854395	0.00019947846227231673
////
DDX42
A	C	G	T
0.000127464145058409	0.25505575426187643	1.0198406246123304	0.000127464145058409
0.0001994784622723167	1.9949841011854392	0.0001994784622723167	0.0001994784622723167
0.00019947846227231673	0.00019947846227231673	1.9949841011854395	0.00019947846227231673
0.016434108584657176	0.16391339591331866	0.262232920799093	0.04920892220533005
0.4104531812558596	0.6156284780595885	0.00010258764840186445	0.00010258764840186445
0.00019947846227231673	0.00019947846227231673	1.9949841011854395	0.00019947846227231673
////
NKRF
A	C	G	T
0.00019947846227231673	0.00019947846227231673	1.9949841011854395	0.00019947846227231673
0.0001994784622723167	1.9949841011854392	0.0001994784622723167	0.0001994784622723167
0.00019947846227231673	0.00019947846227231673	1.9949841011854395	0.00019947846227231673
0.00019947846227231673	0.00019947846227231673	1.9949841011854395	0.00019947846227231673
0.00010019614960339405	0.458938443643386	0.5432234446897611	0.00010019614960339405
0.00019947846227231673	0.00019947846227231673	1.9949841011854395	0.00019947846227231673
////
NONO
A	C	G	T
0.06255139947077244	0.25000221070209605	0.34373089675616103	6.560876806248422e-05
0.0001994784622723167	1.9949841011854392	0.0001994784622723167	0.0001994784622723167
0.08207038349779391	0.00017198320095933344	1.638105592497459	0.00017198320095933344
0.0001994784622723167	1.9949841011854392	0.0001994784622723167	0.0001994784622723167
0.10742413056868581	0.1432071264953843	0.5010295714835103	7.514278859029505e-05
0.08207038349779391	0.00017198320095933344	1.638105592497459	0.00017198320095933344
////
WDR43
A	C	G	T
0.00010784813840029776	0.3595980478681128	0.00010784813840029776	0.7190990324116654
0.0001994784622723167	1.9949841011854392	0.0001994784622723167	0.0001994784622723167
0.00019947846227231673	0.00019947846227231673	1.9949841011854395	0.00019947846227231673
6.732000191419427e-05	0.2805695719777874	0.3366673295728855	0.056165077597012274
0.0001994784622723167	1.9949841011854392	0.0001994784622723167	0.0001994784622723167
0.00019947846227231673	0.00019947846227231673	1.9949841011854395	0.00019947846227231673
////
SDAD1
A	C	G	T
0.0001994784622723167	1.9949841011854392	0.0001994784622723167	0.0001994784622723167
0.00010183868367010692	0.5970903862262038	0.4215001278422055	0.00010183868367010692
0.00019947846227231673	0.00019947846227231673	1.9949841011854395	0.00019947846227231673
0.0001004580576878417	0.4504338390607446	0.554347653933048	0.0001004580576878417
0.0001994784622723167	1.9949841011854392	0.0001994784622723167	0.0001994784622723167
0.00019947846227231673	0.00019947846227231673	1.9949841011854395	0.00019947846227231673
////
DDX51
A	C	G	T
0.00010423764520835602	0.6515895201974334	0.3909954071765434	0.00010423764520835602
0.0001994784622723167	1.9949841011854392	0.0001994784622723167	0.0001994784622723167
0.00019947846227231673	0.00019947846227231673	1.9949841011854395	0.00019947846227231673
0.0001994784622723167	1.9949841011854392	0.0001994784622723167	0.0001994784622723167
0.0001994784622723167	1.9949841011854392	0.0001994784622723167	0.0001994784622723167
0.00019947846227231673	0.00019947846227231673	1.9949841011854395	0.00019947846227231673
////
GTF2F1
A	C	G	T
0.0001457622063479556	0.17985598641274242	1.2780576014795095	0.0001457622063479556
0.00015863625212601397	0.1305417718744969	1.4561380218898952	0.00015863625212601397
0.00019947846227231673	0.00019947846227231673	1.9949841011854395	0.00019947846227231673
0.15734359227269828	0.13816139479006295	4.20109449904409e-05	0.12473049567661902
0.00019947846227231673	0.00019947846227231673	1.9949841011854395	0.00019947846227231673
0.00013412002694783884	0.22672990555532152	1.1147386039769624	0.00013412002694783884
0.00012463969854966997	0.2676138967559964	0.9790323681378027	0.00012463969854966997
0.00019947846227231673	0.00019947846227231673	1.9949841011854395	0.00019947846227231673
////
FAM120A
A	C	G	T
0.00019947846227231673	0.00019947846227231673	1.9949841011854395	0.00019947846227231673
0.00019947846227231673	0.00019947846227231673	1.9949841011854395	0.00019947846227231673
0.00019947846227231673	0.00019947846227231673	1.9949841011854395	0.00019947846227231673
0.20846862927510926	0.09547158345257094	4.821310143044689e-05	0.17833544088107997
0.00019947846227231673	0.00019947846227231673	1.9949841011854395	0.00019947846227231673
0.00019947846227231673	0.00019947846227231673	1.9949841011854395	0.00019947846227231673
0.21438742538320524	0.0001371201953202464	1.1570887682098991	0.0001371201953202464
////
CSTF2T
A	C	G	T
0.0001538082612827871	0.14876335031271168	1.3896268790377246	0.0001538082612827871
0.00013409018993346027	0.22685378332942813	1.1143162963850417	0.00013409018993346027
0.24476337521668107	0.00012984105629233522	1.0539068698192557	0.00012984105629233522
0.07849540840653439	0.20341574233964854	0.3196223823494448	6.013591389453336e-05
0.00010110472745169677	0.5764486035658491	0.00010110472745169677	0.4348008804060219
0.00019947846227231673	0.00019947846227231673	1.9949841011854395	0.00019947846227231673
0.00012412321313771436	0.26995557625321503	0.9715248015502043	0.00012412321313771436
0.00019947846227231673	0.00019947846227231673	1.9949841011854395	0.00019947846227231673
////
EWSR1
A	C	G	T
0.00019947846227231673	0.00019947846227231673	1.9949841011854395	0.00019947846227231673
0.000139914573517481	0.2030720120032719	1.1963535523185733	0.000139914573517481
0.2919207142883603	0.00011945849093111277	0.9029031120046298	0.00011945849093111277
0.7705040390404884	0.3387396420123881	0.00011090218766775409	0.00011090218766775409
0.00019947846227231673	0.00019947846227231673	1.9949841011854395	0.00019947846227231673
0.00011945849093111277	0.2919207142883603	0.9029031120046298	0.00011945849093111277
0.11442442450894265	4.8333371846305076e-05	0.23249318525509666	0.13656110881455039
0.10480668102672086	0.14969302842735502	0.3990703366642406	6.533675021926368e-05
////
GRSF1
A	C	G	T
0.06622339795550972	0.17862723972235464	0.7274562018186331	9.720152349260198e-05
0.00019947846227231673	0.00019947846227231673	1.9949841011854395	0.00019947846227231673
0.018525671909847805	0.021997055676967	0.03241290822006293	0.01216047594578191
0.00010536685297173303	0.379995018557258	0.6738842448660157	0.00010536685297173303
0.0001006514431468904	0.4451612027500669	0.5615545316051308	0.0001006514431468904
9.971561043087341e-05	0.4885067755008488	9.971561043087341e-05	0.508848760028747
0.00019947846227231673	0.00019947846227231673	1.9949841011854395	0.00019947846227231673
0.00019947846227231673	0.00019947846227231673	1.9949841011854395	0.00019947846227231673
////
DGCR8
A	C	G	T
0.00019947846227231673	0.00019947846227231673	1.9949841011854395	0.00019947846227231673
0.00019947846227231673	0.00019947846227231673	1.9949841011854395	0.00019947846227231673
9.969296998959371e-05	0.5035990379024327	0.4935300479334836	9.969296998959371e-05
0.35899619291047635	0.06101829025451949	0.25064363947642637	6.704569855457586e-05
0.00010134644260859871	0.43005349456532777	0.5836136244058765	0.00010134644260859871
0.09028571302300782	4.962934972680728e-05	0.20558461830832644	0.20057205398591896
0.00019947846227231673	0.00019947846227231673	1.9949841011854395	0.00019947846227231673
////
DROSHA
A	C	G	T
0.00019947846227231673	0.00019947846227231673	1.9949841011854395	0.00019947846227231673
0.00010923782761831944	0.00010923782761831944	0.7429264656321906	0.3496702862062405
0.08157492728835188	0.2069908224272406	0.2602968302705404	5.4869797059495445e-05
0.00011412587954497888	0.31966658860548586	0.00011412587954497888	0.8218204586033929
0.00019947846227231673	0.00019947846227231673	1.9949841011854395	0.00019947846227231673
6.943975177383666e-05	0.05165623134455708	0.3452822217202254	0.29766738392890557
0.00019447860498534043	0.011299206949648281	1.9338758001137266	0.00019447860498534043
////
AKAP8L
A	C	G	T
5.81162213895701e-05	0.08906310927951618	0.3141995393205717	0.17807391395978173
0.00019947846227231673	0.00019947846227231673	1.9949841011854395	0.00019947846227231673
8.824574810381854e-05	0.06368695640652584	0.6201911176736367	0.19884414420233434
0.00010337246265290734	0.4005579555337506	0.6333734159206286	0.00010337246265290734
0.0001181842681071717	0.2982380005684478	0.0001181842681071717	0.8838410490394835
0.00019947846227231673	0.00019947846227231673	1.9949841011854395	0.00019947846227231673
0.18832142546239442	0.07677112437687812	0.5090420843763646	7.739024634765941e-05
0.00019947846227231673	0.00019947846227231673	1.9949841011854395	0.00019947846227231673
////
DDX6
A	C	G	T
0.00019947846227231673	0.00019947846227231673	1.9949841011854395	0.00019947846227231673
7.320255465799944e-05	0.0799298694310696	0.46590497937630326	0.1864103054365956
0.0001020812004122272	0.41770606396679244	0.603310102556304	0.0001020812004122272
0.16911110924272102	0.096005210059003	5.026187637244281e-05	0.23765323005182135
0.00019947846227231673	0.00019947846227231673	1.9949841011854395	0.00019947846227231673
5.293713711100395e-05	0.08667926830555789	0.25030266540196	0.1925535425275658
0.00019947846227231673	0.00019947846227231673	1.9949841011854395	0.00019947846227231673
0.00010511383648029525	0.382341068813426	0.6690075236624872	0.00010511383648029525
////
PPIG
A	C	G	T
0.00019947846227231673	0.00019947846227231673	1.9949841011854395	0.00019947846227231673
4.275546174886957e-05	0.12830914070835758	0.17106460245722713	0.12830914070835758
0.12830914070835758	0.17106460245722713	4.275546174886957e-05	0.12830914070835758
0.08575011560061249	0.04289648461579865	0.2571646395398678	0.04289648461579865
0.000127464145058409	0.25505575426187643	1.0198406246123304	0.000127464145058409
0.000127464145058409	0.000127464145058409	0.25505575426187643	1.0198406246123304
0.4217042108303591	0.0703425954076303	0.21088724157672184	7.027232308454576e-05
0.00010758414784624099	0.8607807669177742	0.10769173199408723	0.10769173199408723
////
LARP7
A	C	G	T
0.11396422150726566	0.00016310894734115596	1.517451469798976	0.00016310894734115596
0.0890798096470606	0.00012749364483621094	1.0971720593669807	0.0890798096470606
0.07200470936134858	0.19788149884732298	0.5035844825888304	7.732464493271969e-05
0.00011126185928820058	0.336489241045305	0.00011126185928820058	0.7763518755552771
0.24262860873833567	0.00013034037536305973	1.0610358256429877	0.00013034037536305973
0.31330038887330386	0.01498289983843507	0.029895246638247372	0.28346928136107724
0.07018647470425955	0.29458658960980977	6.030802088353631e-05	0.23848806858394428
0.0001994784622723167	1.9949841011854392	0.0001994784622723167	0.0001994784622723167
////
UTP18
A	C	G	T
0.3764645028100879	0.12552999002216064	0.12552999002216064	6.273362819698183e-05
0.06379258711143063	0.254979161870963	6.372885825317745e-05	0.3187080201241404
9.968561875206656e-05	9.968561875206656e-05	0.49852777937908477	0.49852777937908477
0.00010258764840186447	0.6156284780595885	0.00010258764840186447	0.41045318125585967
0.00019947846227231673	0.00019947846227231673	1.9949841011854395	0.00019947846227231673
0.00015272888211098759	0.15288161099309855	0.00015272888211098759	1.3747126678809993
0.4104531812558596	0.6156284780595885	0.00010258764840186445	0.00010258764840186445
0.15288161099309855	0.00015272888211098759	1.3747126678809993	0.00015272888211098759
////
PRPF8
A	C	G	T
0.4968131147392499	0.1046498213414234	0.02621716266185811	0.07850324877827787
0.00014930701933911047	0.16604433620702472	1.327324471222758	0.00014930701933911047
0.00019947846227231673	0.00019947846227231673	1.9949841011854395	0.00019947846227231673
0.00017674068035155105	0.06564148868256604	0.00017674068035155105	1.7021187961936477
0.7190990324116652	0.00010784813840029773	0.35959804786811267	0.00010784813840029773
1.0600460417543194	0.09228665404885011	0.00012442585148827036	0.09228665404885011
0.08685992960007827	0.043494374886704955	0.9977122424536428	0.043494374886704955
0.03133771662171644	0.31259245764263033	8.437726607893496e-05	0.5000956183232396
////
AQR
A	C	G	T
0.9425865995107636	0.08207030718659687	0.00011473550564322226	0.12304235625179155
0.09034185988574675	0.09034185988574675	1.082687766929366	0.0001262992588924182
0.20082258872080708	0.00014047467034191877	1.2042050640390645	0.00014047467034191877
0.0635156358586513	0.00017736843300377353	0.00017736843300377353	1.7105234310450916
0.2862062789937414	0.031875864929449445	0.5723235441228376	8.901386464520928e-05
1.2570300087314628	0.10069359940485746	0.050410146717292686	0.00014077114414211864
0.04267614619999619	0.00011917382351297457	0.9790487123061398	0.17037089809414843
0.060298012918751594	0.030186940341402138	0.12051172832188911	0.6323156646212159
////
ZRANB2
A	C	G	T
0.7098039729377089	0.00010732003400984428	0.00010732003400984428	0.3636110072287534
0.00019947846227231673	0.00019947846227231673	1.9949841011854395	0.00019947846227231673
0.00019947846227231673	0.00019947846227231673	1.9949841011854395	0.00019947846227231673
0.00019947846227231673	0.00019947846227231673	0.00019947846227231673	1.9949841011854395
0.4003324423895606	0.00010339164317912206	0.6337907726880182	0.00010339164317912206
0.30278866600524956	0.00011728721180866501	0.8703180265050178	0.00011728721180866501
////
TARDBP
A	C	G	T
0.00019947846227231673	0.00019947846227231673	1.9949841011854395	0.00019947846227231673
0.00019947846227231673	0.00019947846227231673	0.00019947846227231673	1.9949841011854395
0.00019947846227231673	0.00019947846227231673	1.9949841011854395	0.00019947846227231673
0.00015543642116174348	0.14258182913166728	0.00015543642116174348	1.412093255328091
0.00019947846227231673	0.00019947846227231673	1.9949841011854395	0.00019947846227231673
0.00019947846227231673	0.00019947846227231673	0.00019947846227231673	1.9949841011854395
0.00019947846227231673	0.00019947846227231673	1.9949841011854395	0.00019947846227231673
0.00019947846227231673	0.00019947846227231673	0.00019947846227231673	1.9949841011854395
////
DKC1
A	C	G	T
0.13128204581842576	0.00015843838500896184	1.4534186810412102	0.00015843838500896184
0.08156553428513175	0.05103195541125123	0.00014757650494867333	1.3435955316547015
0.00019947846227231673	0.00019947846227231673	1.9949841011854395	0.00019947846227231673
0.00016605071922675037	0.10323373214327071	0.00016605071922675037	1.5576055615626865
0.11286605794458181	0.00016340822056548691	1.5215429641514182	0.00016340822056548691
0.00016605071922675037	0.10323373214327071	0.00016605071922675037	1.5576055615626865
0.00019947846227231673	0.00019947846227231673	1.9949841011854395	0.00019947846227231673
0.00019947846227231673	0.00019947846227231673	0.00019947846227231673	1.9949841011854395
////
EIF4G2
A	C	G	T
0.00019947846227231673	0.00019947846227231673	0.00019947846227231673	1.9949841011854395
0.00019947846227231673	0.00019947846227231673	1.9949841011854395	0.00019947846227231673
0.00019947846227231673	0.00019947846227231673	0.00019947846227231673	1.9949841011854395
0.00019947846227231673	0.00019947846227231673	1.9949841011854395	0.00019947846227231673
0.00019947846227231673	0.00019947846227231673	0.00019947846227231673	1.9949841011854395
0.10351706344420182	0.00016597252436139463	1.5565401252184672	0.00016597252436139463
0.00019947846227231673	0.00019947846227231673	0.00019947846227231673	1.9949841011854395
0.00019947846227231673	0.00019947846227231673	1.9949841011854395	0.00019947846227231673
////
EIF3G
A	C	G	T
0.00019947846227231673	0.00019947846227231673	1.9949841011854395	0.00019947846227231673
0.20082258872080708	0.00014047467034191877	0.00014047467034191877	1.2042050640390645
0.00010116138616490684	0.5781676703482921	0.00010116138616490684	0.4336485140731062
0.00010116138616490684	0.5781676703482921	0.00010116138616490684	0.4336485140731062
0.20082258872080708	0.00014047467034191877	1.2042050640390645	0.00014047467034191877
1.9949841011854392	0.0001994784622723167	0.0001994784622723167	0.0001994784622723167
0.00019947846227231673	0.00019947846227231673	0.00019947846227231673	1.9949841011854395
0.00010116138616490683	0.43364851407310606	0.00010116138616490683	0.578167670348292
////
AARS
A	C	G	T
0.00010784813840029773	0.35959804786811267	0.7190990324116652	0.00010784813840029773
0.0001994784622723167	1.9949841011854392	0.0001994784622723167	0.0001994784622723167
0.00019947846227231673	0.00019947846227231673	1.9949841011854395	0.00019947846227231673
0.00019947846227231673	0.00019947846227231673	0.00019947846227231673	1.9949841011854395
0.00019947846227231673	0.00019947846227231673	0.00019947846227231673	1.9949841011854395
0.3595980478681126	0.7190990324116652	0.00010784813840029771	0.00010784813840029771
////
SBDS
A	C	G	T
0.00012469957297560905	0.00012469957297560905	0.9799017143996335	0.2673434145024083
0.11623086198738714	0.0001624924674785225	1.5090187977327951	0.0001624924674785225
0.00019947846227231673	0.00019947846227231673	1.9949841011854395	0.00019947846227231673
0.00019947846227231673	0.00019947846227231673	0.00019947846227231673	1.9949841011854395
0.00019947846227231673	0.00019947846227231673	0.00019947846227231673	1.9949841011854395
0.0001994784622723167	1.9949841011854392	0.0001994784622723167	0.0001994784622723167
0.00019947846227231673	0.00019947846227231673	1.9949841011854395	0.00019947846227231673
1.9949841011854392	0.0001994784622723167	0.0001994784622723167	0.0001994784622723167
////
NSUN2
A	C	G	T
0.00019947846227231673	0.00019947846227231673	1.9949841011854395	0.00019947846227231673
0.00019947846227231673	0.00019947846227231673	1.9949841011854395	0.00019947846227231673
0.00019947846227231673	0.00019947846227231673	1.9949841011854395	0.00019947846227231673
0.00019947846227231673	0.00019947846227231673	0.00019947846227231673	1.9949841011854395
0.00017198320095933344	0.00017198320095933344	0.08207038349779391	1.638105592497459
0.0001994784622723167	1.9949841011854392	0.0001994784622723167	0.0001994784622723167
0.335935526418849	0.0001113512302094365	0.777799478135935	0.0001113512302094365
1.9949841011854392	0.0001994784622723167	0.0001994784622723167	0.0001994784622723167
////
WRN
A	C	G	T
0.00019947846227231673	0.00019947846227231673	1.9949841011854395	0.00019947846227231673
0.1030085895163051	0.1030085895163051	0.926160516749831	0.00011318381443391395
0.000155674854338936	0.14167968493386565	0.000155674854338936	1.4153802081641722
0.00019947846227231673	0.00019947846227231673	0.00019947846227231673	1.9949841011854395
0.5470878032441427	0.45593157317376865	0.00010028188126553805	0.00010028188126553805
0.00019947846227231673	0.00019947846227231673	1.9949841011854395	0.00019947846227231673
0.48208399830155896	0.20665395666124242	0.06893514861173504	7.574458698135923e-05
0.5248101226046281	0.06566529999621541	0.06566529999621541	0.06566529999621541
////
SSB
A	C	G	T
5.082164068434229e-05	0.18248526520526784	0.09127058450501034	0.2346130220551977
0.02422270408606427	0.02422270408606427	0.6998517017002774	0.19313230612210458
0.04257009283940208	0.04257009283940208	1.569205729909926	0.00016538497606605318
0.00019947846227231673	0.00019947846227231673	1.9949841011854395	0.00019947846227231673
0.00019947846227231673	0.00019947846227231673	0.00019947846227231673	1.9949841011854395
0.00015192356246304659	0.1559647292245636	0.00015192356246304659	1.3635747425308282
0.046945406718207364	1.7772502342899907	0.00018238308748332315	0.00018238308748332315
0.00019947846227231673	0.00019947846227231673	1.9949841011854395	0.00019947846227231673
////
PUS1
A	C	G	T
0.00014804067039363942	0.1709573661705748	1.3097454191066067	0.00014804067039363942
0.00019947846227231673	0.00019947846227231673	1.9949841011854395	0.00019947846227231673
0.06789579805301399	0.00017607831445283712	0.00017607831445283712	1.6932395031042629
0.00019947846227231673	0.00019947846227231673	0.00019947846227231673	1.9949841011854395
0.2810332612819836	0.9364894481832566	0.00012172792536145173	0.00012172792536145173
0.00019947846227231673	0.00019947846227231673	1.9949841011854395	0.00019947846227231673
////
SLBP
A	C	G	T
1.9949841011854392	0.0001994784622723167	0.0001994784622723167	0.0001994784622723167
1.9949841011854392	0.0001994784622723167	0.0001994784622723167	0.0001994784622723167
1.3105203653376087	0.06911348919602002	0.00014483128498746862	0.06911348919602002
0.00019947846227231673	0.00019947846227231673	1.9949841011854395	0.00019947846227231673
0.00019947846227231673	0.00019947846227231673	1.9949841011854395	0.00019947846227231673
0.0001994784622723167	1.9949841011854392	0.0001994784622723167	0.0001994784622723167
0.0001133602592439303	0.3239949569450772	0.0001133602592439303	0.8098343560127138
0.0001994784622723167	1.9949841011854392	0.0001994784622723167	0.0001994784622723167
////
RBM22
A	C	G	T
0.0001994784622723167	1.9949841011854392	0.0001994784622723167	0.0001994784622723167
0.00019947846227231673	0.00019947846227231673	1.9949841011854395	0.00019947846227231673
1.9949841011854392	0.0001994784622723167	0.0001994784622723167	0.0001994784622723167
0.00019947846227231673	0.00019947846227231673	0.00019947846227231673	1.9949841011854395
1.9949841011854392	0.0001994784622723167	0.0001994784622723167	0.0001994784622723167
0.0001994784622723167	1.9949841011854392	0.0001994784622723167	0.0001994784622723167
1.9949841011854392	0.0001994784622723167	0.0001994784622723167	0.0001994784622723167
0.00019947846227231673	0.00019947846227231673	1.9949841011854395	0.00019947846227231673
////
RBFOX2
A	C	G	T
0.00013100863491273957	0.23978510448078724	0.00013100863491273957	1.0705632619164338
0.00019947846227231673	0.00019947846227231673	1.9949841011854395	0.00019947846227231673
0.0001994784622723167	1.9949841011854392	0.0001994784622723167	0.0001994784622723167
0.9991059294615744	0.00012602562242508317	0.2614023460341075	0.00012602562242508317
7.151275122177396e-05	0.06112194846925021	0.2355415486991569	0.41868570457812
0.00019947846227231673	0.00019947846227231673	1.9949841011854395	0.00019947846227231673
////
GNL3
A	C	G	T
0.00014528076827489522	0.18174624111189394	0.00014528076827489522	1.271352003173608
0.2963953355606588	0.22231131847391145	0.07414328430041675	5.926721366939788e-05
0.10934770572202435	0.16399969778621082	0.16399969778621082	4.37215936513492e-05
1.2713520031736079	0.0001452807682748952	0.18174624111189386	0.0001452807682748952
0.18174624111189394	0.00014528076827489522	1.271352003173608	0.00014528076827489522
0.0001452807682748952	1.2713520031736079	0.18174624111189386	0.0001452807682748952
0.00019947846227231673	0.00019947846227231673	1.9949841011854395	0.00019947846227231673
////
SRSF9
A	C	G	T
0.03258826515916199	0.7310305179755031	0.00010070539295167487	0.2437473331002339
0.031201611339481215	0.3736922207754943	0.21801233115961294	0.020822523055178642
0.3395688276642652	0.00011077110672460128	0.00011077110672460128	0.7683637817951968
0.03045775564992834	0.0001876633126921031	1.8465506978964872	0.0001876633126921031
0.00019947846227231673	0.00019947846227231673	1.9949841011854395	0.00019947846227231673
1.9949841011854392	0.0001994784622723167	0.0001994784622723167	0.0001994784622723167
////
GEMIN5
A	C	G	T
1.9949841011854392	0.0001994784622723167	0.0001994784622723167	0.0001994784622723167
0.2964649673566142	0.8891578249268146	0.00011853857151404007	0.00011853857151404007
0.0001994784622723167	1.9949841011854392	0.0001994784622723167	0.0001994784622723167
0.00010423764520835606	0.00010423764520835606	0.3909954071765436	0.6515895201974337
0.00019947846227231673	0.00019947846227231673	1.9949841011854395	0.00019947846227231673
0.00019947846227231673	0.00019947846227231673	1.9949841011854395	0.00019947846227231673
////
SRSF1
A	C	G	T
0.22060670085567882	0.08113786747437594	5.38406552583782e-05	0.2368235062195024
0.00019947846227231673	0.00019947846227231673	1.9949841011854395	0.00019947846227231673
0.00019947846227231673	0.00019947846227231673	1.9949841011854395	0.00019947846227231673
1.9949841011854392	0.0001994784622723167	0.0001994784622723167	0.0001994784622723167
0.11419753834992762	0.13780794473417465	0.40149450325132446	6.533039951368857e-05
0.00010998626225196767	0.3446419527665407	0.75544064227764	0.00010998626225196767
0.8027141434026988	0.00011290884510685835	0.00011290884510685835	0.32660012535609845
0.00012312061840591605	0.2745466669833522	0.95690575831262	0.00012312061840591605
////
HNRNPU
A	C	G	T
0.00019947846227231673	0.00019947846227231673	1.9949841011854395	0.00019947846227231673
1.7625721743133291	0.00018127490685302463	0.050539444030623264	0.00018127490685302463
0.09708324361337926	0.03427882058223929	0.05140692587166784	0.022858713419384964
0.00010606036393493679	0.23579340110015146	0.7955587898759608	0.029569629465060376
0.08386809582465543	0.00015067929540901084	1.3813825765211887	0.04200938756003222
0.3964464131561278	0.06612295935193989	0.03309418143628248	0.09915768304219962
0.31553719727818114	5.678601973836179e-05	0.14202183536564283	0.11047152279900904
////
ZNF800
A	C	G	T
0.00019947846227231673	0.00019947846227231673	1.9949841011854395	0.00019947846227231673
1.9949841011854392	0.0001994784622723167	0.0001994784622723167	0.0001994784622723167
0.7292179442324509	0.00010843228267720197	0.00010843228267720197	0.3553217471049231
0.00019947846227231673	0.00019947846227231673	1.9949841011854395	0.00019947846227231673
1.9949841011854392	0.0001994784622723167	0.0001994784622723167	0.0001994784622723167
0.9099493044874667	0.00011993216265387319	0.00011993216265387319	0.289612186376573
////
SRSF7
A	C	G	T
0.00019947846227231673	0.00019947846227231673	1.9949841011854395	0.00019947846227231673
1.9949841011854392	0.0001994784622723167	0.0001994784622723167	0.0001994784622723167
1.9949841011854392	0.0001994784622723167	0.0001994784622723167	0.0001994784622723167
0.00019947846227231673	0.00019947846227231673	1.9949841011854395	0.00019947846227231673
1.9949841011854392	0.0001994784622723167	0.0001994784622723167	0.0001994784622723167
0.415068451721837	0.00010225879569397315	0.00010225879569397315	0.6077240228092824
////
PUM1
A	C	G	T
1.9949841011854392	0.0001994784622723167	0.0001994784622723167	0.0001994784622723167
1.408999540902334	0.14343146275546623	0.0001552120579541892	0.0001552120579541892
0.00019947846227231673	0.00019947846227231673	1.9949841011854395	0.00019947846227231673
1.9949841011854392	0.0001994784622723167	0.0001994784622723167	0.0001994784622723167
0.7102319032005435	0.00010734416044987358	0.00010734416044987358	0.36342438961909196
0.00019947846227231673	0.00019947846227231673	1.9949841011854395	0.00019947846227231673
////
TRA2A
A	C	G	T
0.00019947846227231673	0.00019947846227231673	1.9949841011854395	0.00019947846227231673
1.9949841011854392	0.0001994784622723167	0.0001994784622723167	0.0001994784622723167
0.3237352049825534	0.006708090903155128	0.1086875006088351	0.1086875006088351
0.00019947846227231673	0.00019947846227231673	1.9949841011854395	0.00019947846227231673
1.9949841011854392	0.0001994784622723167	0.0001994784622723167	0.0001994784622723167
0.21617006400836997	4.8529558191534216e-05	0.17294963948298964	0.09632146709855711
0.00019947846227231673	0.00019947846227231673	1.9949841011854395	0.00019947846227231673
1.9949841011854392	0.0001994784622723167	0.0001994784622723167	0.0001994784622723167
////
GRWD1
A	C	G	T
0.00019947846227231673	0.00019947846227231673	1.9949841011854395	0.00019947846227231673
1.9949841011854392	0.0001994784622723167	0.0001994784622723167	0.0001994784622723167
1.0666403205414965	0.0001307333489246708	0.0001307333489246708	0.2409546354030607
0.00019947846227231673	0.00019947846227231673	1.9949841011854395	0.00019947846227231673
1.9949841011854392	0.0001994784622723167	0.0001994784622723167	0.0001994784622723167
0.23186996728189338	4.894042958375056e-05	0.15459792301210962	0.1030832268322538
0.00019947846227231673	0.00019947846227231673	1.9949841011854395	0.00019947846227231673
0.4436451044087136	0.09248224947527135	0.16640905369585962	7.023257098668846e-05
////
UCHL5
A	C	G	T
0.08599421076881869	0.11818891796596022	0.9447417948935012	0.00011485803495234231
1.5901614748817205	0.09461496990996711	0.0001684439556880312	0.0001684439556880312
0.29505471345604	5.5377097549978425e-05	0.16049390411934747	0.09838848921704668
0.00019947846227231673	0.00019947846227231673	1.9949841011854395	0.00019947846227231673
1.32301150627753	0.00014899617166254072	0.00014899617166254072	0.1672482026912019
0.31019907610848346	5.624643265792991e-05	0.14198849460167828	0.11044549516711116
0.00019947846227231673	0.00019947846227231673	1.9949841011854395	0.00019947846227231673
0.7558263413772043	0.13667810960532095	0.07294240548970263	0.009206701374084275
////
HLTF
A	C	G	T
0.00019947846227231673	0.00019947846227231673	1.9949841011854395	0.00019947846227231673
1.9949841011854392	0.0001994784622723167	0.0001994784622723167	0.0001994784622723167
0.8270844908974877	0.00011446427209785734	0.00011446427209785734	0.31778715862528134
0.00019947846227231673	0.00019947846227231673	1.9949841011854395	0.00019947846227231673
1.2953456704629671	0.00014700459286201906	0.00014700459286201906	0.17499426734294746
0.2554117835613902	0.0022155468992573276	0.10609080008062362	0.12773045438489974
0.32113964690105884	0.00011386315660936707	0.8177196455058305	0.00011386315660936707
1.105498784446846	0.2294441512444401	0.0001334676000491188	0.0001334676000491188
////
CPSF6
A	C	G	T
0.211999339866521	0.0001377066189454505	1.1653422628258747	0.0001377066189454505
1.9949841011854392	0.0001994784622723167	0.0001994784622723167	0.0001994784622723167
0.15727270967897633	0.012611382879408835	0.06921870001551055	0.088086715531929
0.00019947846227231673	0.00019947846227231673	1.9949841011854395	0.00019947846227231673
1.9949841011854392	0.0001994784622723167	0.0001994784622723167	0.0001994784622723167
0.9364894481832566	0.00012172792536145173	0.00012172792536145173	0.2810332612819836
0.00019947846227231673	0.00019947846227231673	1.9949841011854395	0.00019947846227231673
1.9949841011854392	0.0001994784622723167	0.0001994784622723167	0.0001994784622723167
////
BCLAF1
A	C	G	T
0.0001642766780715021	0.0001642766780715021	1.5334077961228219	0.10968753794834195
1.0198406246123302	0.00012746414505840898	0.2550557542618764	0.00012746414505840898
0.38685278899813635	0.29015953523077886	7.252175336935238e-05	0.04842277472471659
0.00011600445782470165	0.3094650921389565	0.8508114950237092	0.00011600445782470165
1.9949841011854392	0.0001994784622723167	0.0001994784622723167	0.0001994784622723167
1.9949841011854392	0.0001994784622723167	0.0001994784622723167	0.0001994784622723167
0.00019947846227231673	0.00019947846227231673	1.9949841011854395	0.00019947846227231673
0.8738283821129887	0.0729227859938561	0.14572543560221982	0.00010921489590213583
////
ZC3H8
A	C	G	T
0.9133411793186402	0.00012016066034977505	0.2885057454998099	0.00012016066034977505
0.0001753688295519417	0.0703229006503286	0.0001753688295519417	1.6837161325281924
0.0703229006503286	0.0001753688295519417	1.6837161325281924	0.0001753688295519417
1.9949841011854392	0.0001994784622723167	0.0001994784622723167	0.0001994784622723167
0.00019947846227231673	0.00019947846227231673	0.00019947846227231673	1.9949841011854395
0.00019947846227231673	0.00019947846227231673	1.9949841011854395	0.00019947846227231673
////
NIP7
A	C	G	T
0.00019947846227231673	0.00019947846227231673	0.00019947846227231673	1.9949841011854395
0.00019947846227231673	0.00019947846227231673	1.9949841011854395	0.00019947846227231673
1.9949841011854392	0.0001994784622723167	0.0001994784622723167	0.0001994784622723167
0.00019947846227231673	0.00019947846227231673	0.00019947846227231673	1.9949841011854395
0.00019947846227231673	0.00019947846227231673	1.9949841011854395	0.00019947846227231673
1.0953174426979204	0.000132749659762201	0.000132749659762201	0.23244465424361396
////
RPS11
A	C	G	T
0.41045318125585967	0.00010258764840186447	0.00010258764840186447	0.6156284780595885
0.000127464145058409	0.25505575426187643	1.0198406246123304	0.000127464145058409
0.00010258764840186447	0.00010258764840186447	0.6156284780595885	0.41045318125585967
1.9949841011854392	0.0001994784622723167	0.0001994784622723167	0.0001994784622723167
1.9949841011854392	0.0001994784622723167	0.0001994784622723167	0.0001994784622723167
0.00019947846227231673	0.00019947846227231673	0.00019947846227231673	1.9949841011854395
0.4104531812558596	0.00010258764840186445	0.6156284780595885	0.00010258764840186445
0.00019947846227231673	0.00019947846227231673	1.9949841011854395	0.00019947846227231673
////
QKI
A	C	G	T
0.09898331401152599	0.07248464538954451	0.02301842873384103	0.3145241358556847
1.9949841011854392	0.0001994784622723167	0.0001994784622723167	0.0001994784622723167
0.0001994784622723167	1.9949841011854392	0.0001994784622723167	0.0001994784622723167
0.00019947846227231673	0.00019947846227231673	0.00019947846227231673	1.9949841011854395
1.9949841011854392	0.0001994784622723167	0.0001994784622723167	0.0001994784622723167
1.9949841011854392	0.0001994784622723167	0.0001994784622723167	0.0001994784622723167
0.00010327406801531292	0.6312214311163942	0.00010327406801531292	0.40172579717276574
////
KHDRBS1
A	C	G	T
0.017445903668570826	0.347133937730034	9.196575471044192e-05	0.5553536029699455
1.2541947360150787	0.0001414149145908826	0.026826409297890423	0.1335522453396295
0.00012249042291784026	0.27746530599349173	0.00012249042291784026	0.9476839040307465
0.21511513075545516	0.537669788311686	0.06151845007072752	8.14059151392451e-05
1.8258156201526252	0.00018607417426623983	0.0352982708583057	0.00018607417426623983
1.697729727994133	0.00017641316430380864	0.00017641316430380864	0.06675474137256118
1.9949841011854392	0.0001994784622723167	0.0001994784622723167	0.0001994784622723167
////
HNRNPL
A	C	G	T
0.0001994784622723167	1.9949841011854392	0.0001994784622723167	0.0001994784622723167
1.9949841011854392	0.0001994784622723167	0.0001994784622723167	0.0001994784622723167
0.00012997594408428853	1.0558335865799011	0.00012997594408428853	0.2441858061511529
1.9949841011854392	0.0001994784622723167	0.0001994784622723167	0.0001994784622723167
0.0001141967568666758	0.8229246693326391	0.0001141967568666758	0.31927129284785216
1.9949841011854392	0.0001994784622723167	0.0001994784622723167	0.0001994784622723167
0.0001994784622723167	1.9949841011854392	0.0001994784622723167	0.0001994784622723167
1.9949841011854392	0.0001994784622723167	0.0001994784622723167	0.0001994784622723167
////
AGGF1
A	C	G	T
0.0001994784622723167	1.9949841011854392	0.0001994784622723167	0.0001994784622723167
1.9949841011854392	0.0001994784622723167	0.0001994784622723167	0.0001994784622723167
0.00010318667952970755	0.6292942837798745	0.00010318667952970755	0.4027788848762604
1.0484244102042088	0.00012945748773914118	0.24640938216268135	0.00012945748773914118
0.00012285157005573145	0.9529719140793145	0.00012285157005573145	0.27578948961811156
1.9949841011854392	0.0001994784622723167	0.0001994784622723167	0.0001994784622723167
0.00014342840922079903	1.2455179628324966	0.00014342840922079903	0.18905298619393518
1.9949841011854392	0.0001994784622723167	0.0001994784622723167	0.0001994784622723167
////
PCBP2
A	C	G	T
0.00019947846227231673	0.00019947846227231673	0.00019947846227231673	1.9949841011854395
0.00010035077175602779	0.5500225799947882	0.00010035077175602779	0.4536858391090016
0.0001994784622723167	1.9949841011854392	0.0001994784622723167	0.0001994784622723167
0.0001994784622723167	1.9949841011854392	0.0001994784622723167	0.0001994784622723167
9.968561875206656e-05	0.49852777937908477	9.968561875206656e-05	0.49852777937908477
0.2407630437596146	0.00013077840508398403	0.00013077840508398403	1.0672825638903936
0.00011822344373099567	0.8844295825515784	0.00011822344373099567	0.29804130164584003
0.0001994784622723167	1.9949841011854392	0.0001994784622723167	0.0001994784622723167
////
PCBP1
A	C	G	T
0.05070684919410219	0.405173537865902	7.29175283205381e-05	0.2735136487303384
0.03247734044436905	0.17152721141596017	0.03247734044436905	0.09736861509919395
0.0001164126069210484	0.8570412534134505	0.0001164126069210484	0.30731764101087566
0.0001994784622723167	1.9949841011854392	0.0001994784622723167	0.0001994784622723167
0.12991835014977135	6.233188607675062e-05	0.12126045117371069	0.37232082191364685
0.00019947846227231673	0.00019947846227231673	0.00019947846227231673	1.9949841011854395
0.050539444030623264	1.7625721743133291	0.00018127490685302463	0.00018127490685302463
0.0001994784622723167	1.9949841011854392	0.0001994784622723167	0.0001994784622723167
////
HNRNPK
A	C	G	T
0.0001994784622723167	1.9949841011854392	0.0001994784622723167	0.0001994784622723167
0.0001994784622723167	1.9949841011854392	0.0001994784622723167	0.0001994784622723167
0.0001994784622723167	1.9949841011854392	0.0001994784622723167	0.0001994784622723167
0.1226019203389671	7.210605207255607e-05	0.12731765614451226	0.47135005179309175
0.2847086773656951	0.00012095189998117808	0.00012095189998117808	0.9250522262460481
0.08604621435919127	0.5158981597723045	7.737273119251083e-05	0.17201505598719005
0.0001994784622723167	1.9949841011854392	0.0001994784622723167	0.0001994784622723167
0.00010659656420549944	0.6968110805549292	0.00010659656420549944	0.36936775462847604
////
DDX59
A	C	G	T
0.00010994219190908927	0.7547091705791343	0.00010994219190908927	0.3449326328955767
0.0001994784622723167	1.9949841011854392	0.0001994784622723167	0.0001994784622723167
0.15288161099309852	1.3747126678809989	0.00015272888211098753	0.00015272888211098753
7.231657540973996e-05	0.36165519362410947	0.04609458516616824	0.315632925033351
0.00012656438830215122	0.00012656438830215122	0.25901402066035245	1.0068829911377641
0.0001994784622723167	1.9949841011854392	0.0001994784622723167	0.0001994784622723167
0.00016201386488715172	1.5024679788039788	0.11799469779731257	0.00016201386488715172
0.0001994784622723167	1.9949841011854392	0.0001994784622723167	0.0001994784622723167
////
TIAL1
A	C	G	T
0.00019947846227231673	0.00019947846227231673	0.00019947846227231673	1.9949841011854395
0.3445525077709499	0.0001099998428537975	0.0001099998428537975	0.7556659204527326
0.00019947846227231673	0.00019947846227231673	0.00019947846227231673	1.9949841011854395
0.30634181708977576	0.0001165994812506283	0.0001165994812506283	0.8598861943790084
0.00019947846227231673	0.00019947846227231673	0.00019947846227231673	1.9949841011854395
0.07095033579230556	0.00017518601430198904	0.00017518601430198904	1.6812601792561885
0.4217839298917052	0.00010182114954898256	0.00010182114954898256	0.5966312078972181
////
HNRNPC
A	C	G	T
0.00019947846227231673	0.00019947846227231673	0.00019947846227231673	1.9949841011854395
0.3595980478681128	0.00010784813840029776	0.00010784813840029776	0.7190990324116654
0.09387157147080592	0.00016865176333238577	0.00016865176333238577	1.5929833653797165
0.00012324139757966345	0.00012324139757966345	0.2739902750991078	0.9586701834926861
0.00019947846227231673	0.00019947846227231673	0.00019947846227231673	1.9949841011854395
0.09387157147080592	0.00016865176333238577	0.00016865176333238577	1.5929833653797165
////
U2AF1
A	C	G	T
0.00019947846227231673	0.00019947846227231673	0.00019947846227231673	1.9949841011854395
0.017460450110757985	0.42576298574097043	8.774095533044214e-05	0.4344493403186842
0.11383029859776977	4.788419089591527e-05	0.13753776151033745	0.22761750142373322
0.00019947846227231673	0.00019947846227231673	0.00019947846227231673	1.9949841011854395
////
PTBP1
A	C	G	T
0.00019947846227231673	0.00019947846227231673	0.00019947846227231673	1.9949841011854395
0.00019947846227231673	0.00019947846227231673	0.00019947846227231673	1.9949841011854395
0.00010303719121152485	0.6259612403291346	0.00010303719121152485	0.40461674616853693
0.0001994784622723167	1.9949841011854392	0.0001994784622723167	0.0001994784622723167
0.0001842097672120715	0.0001842097672120715	0.04111562004173435	1.8013504716134046
0.00019947846227231673	0.00019947846227231673	0.00019947846227231673	1.9949841011854395
0.00010303719121152485	0.40461674616853693	0.00010303719121152485	0.6259612403291346
0.0001994784622723167	1.9949841011854392	0.0001994784622723167	0.0001994784622723167
////
MATR3
A	C	G	T
5.524635261028144e-05	0.21099686988918684	0.08041106622426462	0.26122132904719375
0.0001994784622723167	1.9949841011854392	0.0001994784622723167	0.0001994784622723167
0.00019947846227231673	0.00019947846227231673	0.00019947846227231673	1.9949841011854395
0.00019947846227231673	0.00019947846227231673	0.00019947846227231673	1.9949841011854395
0.00019947846227231673	0.00019947846227231673	0.00019947846227231673	1.9949841011854395
0.0001994784622723167	1.9949841011854392	0.0001994784622723167	0.0001994784622723167
////
U2AF2
A	C	G	T
0.00019947846227231673	0.00019947846227231673	0.00019947846227231673	1.9949841011854395
0.00019947846227231673	0.00019947846227231673	0.00019947846227231673	1.9949841011854395
6.743255032049393e-05	0.20557487290705778	0.07391956166132543	0.3950266230324855
0.00019947846227231673	0.00019947846227231673	0.00019947846227231673	1.9949841011854395
0.0001133602592439303	0.3239949569450772	0.0001133602592439303	0.8098343560127138
0.00019947846227231673	0.00019947846227231673	0.00019947846227231673	1.9949841011854395
0.0001994784622723167	1.9949841011854392	0.0001994784622723167	0.0001994784622723167
0.00010097068330835225	0.572271541786748	0.00010097068330835225	0.4376372326633911
////
TIA1
A	C	G	T
0.34967028620624047	0.00010923782761831941	0.00010923782761831941	0.7429264656321904
0.08555921338167602	0.20995243592659343	0.015588025700159963	0.07778463697261868
0.19784637210546416	0.00014121796724158756	0.00014121796724158756	1.2146157362448946
0.03312134987243269	8.259688247489449e-05	0.47914451523686286	0.3139507502870739
0.00019947846227231673	0.00019947846227231673	0.00019947846227231673	1.9949841011854395
0.3470143466255639	0.056016990964713666	0.022440373003846333	0.1343624328734041
0.2115404128228752	0.07470156889158282	6.219947451422382e-05	0.3359393618513229
////
KHSRP
A	C	G	T
0.5115504965768702	9.973299863075537e-05	9.973299863075537e-05	0.48597895572794475
1.9949841011854392	0.0001994784622723167	0.0001994784622723167	0.0001994784622723167
0.2346130220551977	0.09127058450501034	5.082164068434229e-05	0.18248526520526784
0.00019947846227231673	0.00019947846227231673	0.00019947846227231673	1.9949841011854395
0.00019947846227231673	0.00019947846227231673	1.9949841011854395	0.00019947846227231673
0.00019947846227231673	0.00019947846227231673	0.00019947846227231673	1.9949841011854395
////
PUM2
A	C	G	T
0.00019947846227231673	0.00019947846227231673	0.00019947846227231673	1.9949841011854395
0.00019947846227231673	0.00019947846227231673	1.9949841011854395	0.00019947846227231673
0.00019947846227231673	0.00019947846227231673	0.00019947846227231673	1.9949841011854395
1.9949841011854392	0.0001994784622723167	0.0001994784622723167	0.0001994784622723167
0.10183941515055168	0.10947430052430918	0.005123324859189501	0.10693041619359488
1.9949841011854392	0.0001994784622723167	0.0001994784622723167	0.0001994784622723167
0.00017565798090281358	0.00017565798090281358	0.0693322050623405	1.6875989199276005
0.8262452064642782	0.00010492002621768614	0.08271894867002373	0.14055086712121231
////
NIPBL
A	C	G	T
0.0001994784622723167	1.9949841011854392	0.0001994784622723167	0.0001994784622723167
0.06152484191379193	0.2458965607924698	0.36880427981616504	6.760228756597289e-05
0.029382570353052955	0.11743342643906694	0.14678371180107158	0.029382570353052955
0.00011513443947882394	0.3141212912300754	0.8374533724371217	0.00011513443947882394
0.00010511383648029525	0.382341068813426	0.6690075236624872	0.00010511383648029525
0.0001994784622723167	1.9949841011854392	0.0001994784622723167	0.0001994784622723167
0.00019947846227231673	0.00019947846227231673	1.9949841011854395	0.00019947846227231673
////
METAP2
A	C	G	T
9.975178888852723e-05	0.5139710922481365	0.48374630021491277	9.975178888852723e-05
0.3766147054654525	0.00010574312260373219	0.6810280068170766	0.00010574312260373219
0.00010574312260373219	0.6810280068170766	0.00010574312260373219	0.3766147054654525
0.00010169656589738502	0.4238407776905315	0.5933282744151134	0.00010169656589738502
0.00019947846227231673	0.00019947846227231673	1.9949841011854395	0.00019947846227231673
7.449198686766157e-05	0.4289695555761159	0.26531066042786344	0.050863128633239316
0.00011513443947882394	0.8374533724371217	0.3141212912300754	0.00011513443947882394
////
SERBP1
A	C	G	T
0.0001404746703419188	0.0001404746703419188	1.2042050640390647	0.2008225887208071
0.00012469957297560905	0.00012469957297560905	0.9799017143996335	0.2673434145024083
0.00019947846227231673	0.00019947846227231673	1.9949841011854395	0.00019947846227231673
0.0001994784622723167	1.9949841011854392	0.0001994784622723167	0.0001994784622723167
0.00019947846227231673	0.00019947846227231673	1.9949841011854395	0.00019947846227231673
0.0001994784622723167	1.9949841011854392	0.0001994784622723167	0.0001994784622723167
////
RBM15
A	C	G	T
5.690896543771164e-05	0.14981854241131964	0.3145529246638636	0.10488891419824632
0.00019947846227231673	0.00019947846227231673	1.9949841011854395	0.00019947846227231673
0.010199693929432083	0.1625889893406632	0.15243176196430602	0.06099355200268643
0.0001994784622723167	1.9949841011854392	0.0001994784622723167	0.0001994784622723167
0.00019947846227231673	0.00019947846227231673	1.9949841011854395	0.00019947846227231673
0.0001994784622723167	1.9949841011854392	0.0001994784622723167	0.0001994784622723167
////
XRN2
A	C	G	T
0.00010392603598782164	0.6451624388087979	0.39430577314139403	0.00010392603598782164
0.00012807431720163054	0.08846093089116622	1.104218340617298	0.08846093089116622
6.63648312265208e-05	0.4119862357711184	0.13737520063889805	0.11448597034887102
0.09955183456147469	0.7625737824641403	0.0664031406389286	0.03324483282603374
0.13861947053753498	0.03472767725268391	0.7965874377336286	0.03472767725268391
0.0001261068781969543	1.0002797578582416	0.0001261068781969543	0.26104123786769545
0.00015661140349893096	0.05415622332993032	1.458255761399596	0.05415622332993032
0.0319588181254541	0.0319588181254541	0.7012086318144748	0.15943365282886313
////
NCBP2
A	C	G	T
0.00019947846227231673	0.00019947846227231673	1.9949841011854395	0.00019947846227231673
9.968969396306606e-05	0.494799827016282	0.5022964920023046	9.968969396306606e-05
0.11611258651054511	0.13932540056528184	0.18575102867475524	4.4105669874096e-05
0.00019947846227231673	0.00019947846227231673	1.9949841011854395	0.00019947846227231673
0.0001994784622723167	1.9949841011854392	0.0001994784622723167	0.0001994784622723167
0.00010017903934106151	0.45957134297711966	0.5424194085121775	0.00010017903934106151
0.00019947846227231673	0.00019947846227231673	1.9949841011854395	0.00019947846227231673
////
DDX52
A	C	G	T
7.192854544520484e-05	0.10796474671325244	0.46760747393927665	0.14392901943585487
0.2549791618709629	0.06379258711143061	0.31870802012414035	6.372885825317744e-05
0.25065815424332416	0.045611491073907925	0.13674334137142627	0.022828528499528343
0.0001994784622723167	1.9949841011854392	0.0001994784622723167	0.0001994784622723167
0.12259922482238754	0.12259922482238754	0.5718302285020221	8.167836430538812e-05
9.968561875206654e-05	0.4985277793790847	0.4985277793790847	9.968561875206654e-05
0.15288161099309855	0.00015272888211098759	1.3747126678809993	0.00015272888211098759
0.07155828515370416	0.07155828515370416	1.2856210073223377	0.00014283090849042749
////
FKBP4
A	C	G	T
0.00019947846227231673	0.00019947846227231673	1.9949841011854395	0.00019947846227231673
0.00010311883708616185	0.40360712835523743	0.6277874801805532	0.00010311883708616185
0.00019947846227231673	0.00019947846227231673	1.9949841011854395	0.00019947846227231673
0.20295890133587677	1.1967480083803472	0.00013994270243113618	0.00013994270243113618
5.29447087787237e-05	0.2762866682908917	0.14584149480187228	0.10747775882080912
0.00019947846227231673	0.00019947846227231673	1.9949841011854395	0.00019947846227231673
0.07918561171847947	0.02085859284938964	0.1416780248872889	0.04585670798421493
0.014493880652050603	0.31683881392494995	0.6623772996825072	9.934119706683073e-05
////
EFTUD2
A	C	G	T
0.06450704964604137	0.12889176466351068	1.0303144752966529	0.0001223346285720489
0.00011652073163595968	0.8586878797180412	0.3067524781048274	0.00011652073163595968
0.00013672309769676035	0.00013672309769676035	1.151495601111885	0.21600882205111166
6.746928734883372e-05	0.3906809083934216	0.21312873180623082	0.0710856411507312
7.616950257823368e-05	0.4009714954723377	0.32078786010823107	0.04016417870950261
0.12889176466351068	0.06450704964604137	1.0303144752966529	0.0001223346285720489
0.25420696655772	5.3655064915724604e-05	0.1977296452274283	0.08476963706035331
0.17859601163046465	0.2976242123603444	0.08932344764790627	5.653740594208891e-05
////
PRPF4
A	C	G	T
0.00010279283493242665	0.4077277797594703	0.6204061552346609	0.00010279283493242665
0.00019947846227231673	0.00019947846227231673	1.9949841011854395	0.00019947846227231673
0.0001994784622723167	1.9949841011854392	0.0001994784622723167	0.0001994784622723167
0.00015164600212616772	0.15702943520164667	1.3597338780642827	0.00015164600212616772
0.0001261068781969543	0.26104123786769545	1.0002797578582416	0.0001261068781969543
7.264727172157781e-05	0.11279941880209388	0.4760357774099829	0.13785546281886604
0.09405502857294847	0.1671631717974551	0.34471498106529125	6.0575145599889515e-05
0.13040905429013316	0.12038295682330345	0.33094845043206417	5.815601778903547e-05
////
SLTM
A	C	G	T
0.0001994784622723167	1.9949841011854392	0.0001994784622723167	0.0001994784622723167
0.18565539781576126	0.00014428802192878004	1.2575133975158965	0.00014428802192878004
5.422958790963841e-05	0.19372977984839224	0.2634527610238144	0.08527060402911543
0.00014836145103684542	0.16971066384104747	1.3142005694294805	0.00014836145103684542
0.00010630916693052159	0.19753306307360213	0.8202071156190531	0.045670418113352075
0.030688876067924427	0.06136241536619971	0.01535210641878678	0.04602564571706207
0.0339120048303859	0.10650944254370655	0.1694245116451148	0.029070820524429712
0.00019947846227231673	0.00019947846227231673	1.9949841011854395	0.00019947846227231673
////
AATF
A	C	G	T
0.0001994784622723167	1.9949841011854392	0.0001994784622723167	0.0001994784622723167
0.00019947846227231673	0.00019947846227231673	1.9949841011854395	0.00019947846227231673
0.00010332834430552036	0.40107930125630775	0.6324107984875067	0.00010332834430552036
0.00019947846227231673	0.00019947846227231673	1.9949841011854395	0.00019947846227231673
4.227080054966594e-05	0.14514947492744293	0.11991380699929234	0.1577673088915182
0.10660959406109445	0.14923344060172758	0.22027794461797434	4.7597818582504886e-05
0.011983417418000067	0.023957809668070262	0.03742737140518967	0.026951157031478643
0.00010835267415666167	0.3558951935349709	0.7278482533799592	0.00010835267415666167
////
XRCC6
A	C	G	T
0.0755161065330552	0.5281295820541769	7.92071601982958e-05	0.18867145559234058
0.19706439767872563	0.04934365126051415	0.7879267028606828	0.00010340245444365917
0.00014047467034191877	0.20082258872080708	1.2042050640390645	0.00014047467034191877
0.00010381045488598535	0.39556973834304715	0.6427424314265783	0.00010381045488598535
6.854533350426121e-05	0.06535112096296262	0.391757144576904	0.22855070550325807
0.00010116138616490684	0.00010116138616490684	0.5781676703482921	0.4336485140731062
0.0001994784622723167	1.9949841011854392	0.0001994784622723167	0.0001994784622723167
0.00019947846227231673	0.00019947846227231673	1.9949841011854395	0.00019947846227231673
////
FTO
A	C	G	T
0.0001994784622723167	1.9949841011854392	0.0001994784622723167	0.0001994784622723167
0.13745541581771964	0.11455877426039746	0.377895340994198	6.297206148878488e-05
0.00019947846227231673	0.00019947846227231673	1.9949841011854395	0.00019947846227231673
0.0001994784622723167	1.9949841011854392	0.0001994784622723167	0.0001994784622723167
0.00019947846227231673	0.00019947846227231673	1.9949841011854395	0.00019947846227231673
0.00019947846227231673	0.00019947846227231673	1.9949841011854395	0.00019947846227231673
////
DDX21
A	C	G	T
0.0001994784622723167	1.9949841011854392	0.0001994784622723167	0.0001994784622723167
0.00019947846227231673	0.00019947846227231673	1.9949841011854395	0.00019947846227231673
0.00019947846227231673	0.00019947846227231673	1.9949841011854395	0.00019947846227231673
0.0001994784622723167	1.9949841011854392	0.0001994784622723167	0.0001994784622723167
0.08219143426746976	0.18484173000737722	0.4311996477174475	6.980164268999555e-05
0.00019947846227231673	0.00019947846227231673	1.9949841011854395	0.00019947846227231673
////
DDX3X
A	C	G	T
0.0001994784622723167	1.9949841011854392	0.0001994784622723167	0.0001994784622723167
0.00010240711259120505	0.6113294993244577	0.4129464408127752	0.00010240711259120505
0.00019947846227231673	0.00019947846227231673	1.9949841011854395	0.00019947846227231673
0.0001994784622723167	1.9949841011854392	0.0001994784622723167	0.0001994784622723167
0.0001005583884923395	0.44761555469595077	0.5581694470044288	0.0001005583884923395
0.00019947846227231673	0.00019947846227231673	1.9949841011854395	0.00019947846227231673
////
RPS3
A	C	G	T
0.00012940741650497082	1.0477083255075448	0.00012940741650497082	0.24662465437517336
0.00011213358610684582	0.7903847950327134	0.33117533320795844	0.00011213358610684582
0.00019947846227231673	0.00019947846227231673	1.9949841011854395	0.00019947846227231673
0.12454570982101923	0.16068985822204704	4.2170281648614896e-05	0.1365937592880285
0.00019947846227231673	0.00019947846227231673	1.9949841011854395	0.00019947846227231673
0.00010047793422017253	0.4498598070905564	0.5551204909796091	0.00010047793422017253
////
NOL12
A	C	G	T
0.0001994784622723167	1.9949841011854392	0.0001994784622723167	0.0001994784622723167
0.00019947846227231673	0.00019947846227231673	1.9949841011854395	0.00019947846227231673
0.00010497444469665817	0.3836606004773463	0.6662937953786287	0.00010497444469665817
9.968561875206654e-05	0.4985277793790847	0.4985277793790847	9.968561875206654e-05
0.00019947846227231673	0.00019947846227231673	1.9949841011854395	0.00019947846227231673
////
DDX42
A	C	G	T
0.000127464145058409	0.25505575426187643	1.0198406246123304	0.000127464145058409
0.0001994784622723167	1.9949841011854392	0.0001994784622723167	0.0001994784622723167
0.00019947846227231673	0.00019947846227231673	1.9949841011854395	0.00019947846227231673
0.016434108584657176	0.16391339591331866	0.262232920799093	0.04920892220533005
0.4104531812558596	0.6156284780595885	0.00010258764840186445	0.00010258764840186445
0.00019947846227231673	0.00019947846227231673	1.9949841011854395	0.00019947846227231673
////
NKRF
A	C	G	T
0.00019947846227231673	0.00019947846227231673	1.9949841011854395	0.00019947846227231673
0.0001994784622723167	1.9949841011854392	0.0001994784622723167	0.0001994784622723167
0.00019947846227231673	0.00019947846227231673	1.9949841011854395	0.00019947846227231673
0.00019947846227231673	0.00019947846227231673	1.9949841011854395	0.00019947846227231673
0.00010019614960339405	0.458938443643386	0.5432234446897611	0.00010019614960339405
0.00019947846227231673	0.00019947846227231673	1.9949841011854395	0.00019947846227231673
////
NONO
A	C	G	T
0.06255139947077244	0.25000221070209605	0.34373089675616103	6.560876806248422e-05
0.0001994784622723167	1.9949841011854392	0.0001994784622723167	0.0001994784622723167
0.08207038349779391	0.00017198320095933344	1.638105592497459	0.00017198320095933344
0.0001994784622723167	1.9949841011854392	0.0001994784622723167	0.0001994784622723167
0.10742413056868581	0.1432071264953843	0.5010295714835103	7.514278859029505e-05
0.08207038349779391	0.00017198320095933344	1.638105592497459	0.00017198320095933344
////
WDR43
A	C	G	T
0.00010784813840029776	0.3595980478681128	0.00010784813840029776	0.7190990324116654
0.0001994784622723167	1.9949841011854392	0.0001994784622723167	0.0001994784622723167
0.00019947846227231673	0.00019947846227231673	1.9949841011854395	0.00019947846227231673
6.732000191419427e-05	0.2805695719777874	0.3366673295728855	0.056165077597012274
0.0001994784622723167	1.9949841011854392	0.0001994784622723167	0.0001994784622723167
0.00019947846227231673	0.00019947846227231673	1.9949841011854395	0.00019947846227231673
////
SDAD1
A	C	G	T
0.0001994784622723167	1.9949841011854392	0.0001994784622723167	0.0001994784622723167
0.00010183868367010692	0.5970903862262038	0.4215001278422055	0.00010183868367010692
0.00019947846227231673	0.00019947846227231673	1.9949841011854395	0.00019947846227231673
0.0001004580576878417	0.4504338390607446	0.554347653933048	0.0001004580576878417
0.0001994784622723167	1.9949841011854392	0.0001994784622723167	0.0001994784622723167
0.00019947846227231673	0.00019947846227231673	1.9949841011854395	0.00019947846227231673
////
DDX51
A	C	G	T
0.00010423764520835602	0.6515895201974334	0.3909954071765434	0.00010423764520835602
0.0001994784622723167	1.9949841011854392	0.0001994784622723167	0.0001994784622723167
0.00019947846227231673	0.00019947846227231673	1.9949841011854395	0.00019947846227231673
0.0001994784622723167	1.9949841011854392	0.0001994784622723167	0.0001994784622723167
0.0001994784622723167	1.9949841011854392	0.0001994784622723167	0.0001994784622723167
0.00019947846227231673	0.00019947846227231673	1.9949841011854395	0.00019947846227231673
////
GTF2F1
A	C	G	T
0.0001457622063479556	0.17985598641274242	1.2780576014795095	0.0001457622063479556
0.00015863625212601397	0.1305417718744969	1.4561380218898952	0.00015863625212601397
0.00019947846227231673	0.00019947846227231673	1.9949841011854395	0.00019947846227231673
0.15734359227269828	0.13816139479006295	4.20109449904409e-05	0.12473049567661902
0.00019947846227231673	0.00019947846227231673	1.9949841011854395	0.00019947846227231673
0.00013412002694783884	0.22672990555532152	1.1147386039769624	0.00013412002694783884
0.00012463969854966997	0.2676138967559964	0.9790323681378027	0.00012463969854966997
0.00019947846227231673	0.00019947846227231673	1.9949841011854395	0.00019947846227231673
////
FAM120A
A	C	G	T
0.00019947846227231673	0.00019947846227231673	1.9949841011854395	0.00019947846227231673
0.00019947846227231673	0.00019947846227231673	1.9949841011854395	0.00019947846227231673
0.00019947846227231673	0.00019947846227231673	1.9949841011854395	0.00019947846227231673
0.20846862927510926	0.09547158345257094	4.821310143044689e-05	0.17833544088107997
0.00019947846227231673	0.00019947846227231673	1.9949841011854395	0.00019947846227231673
0.00019947846227231673	0.00019947846227231673	1.9949841011854395	0.00019947846227231673
0.21438742538320524	0.0001371201953202464	1.1570887682098991	0.0001371201953202464
////
CSTF2T
A	C	G	T
0.0001538082612827871	0.14876335031271168	1.3896268790377246	0.0001538082612827871
0.00013409018993346027	0.22685378332942813	1.1143162963850417	0.00013409018993346027
0.24476337521668107	0.00012984105629233522	1.0539068698192557	0.00012984105629233522
0.07849540840653439	0.20341574233964854	0.3196223823494448	6.013591389453336e-05
0.00010110472745169677	0.5764486035658491	0.00010110472745169677	0.4348008804060219
0.00019947846227231673	0.00019947846227231673	1.9949841011854395	0.00019947846227231673
0.00012412321313771436	0.26995557625321503	0.9715248015502043	0.00012412321313771436
0.00019947846227231673	0.00019947846227231673	1.9949841011854395	0.00019947846227231673
////
EWSR1
A	C	G	T
0.00019947846227231673	0.00019947846227231673	1.9949841011854395	0.00019947846227231673
0.000139914573517481	0.2030720120032719	1.1963535523185733	0.000139914573517481
0.2919207142883603	0.00011945849093111277	0.9029031120046298	0.00011945849093111277
0.7705040390404884	0.3387396420123881	0.00011090218766775409	0.00011090218766775409
0.00019947846227231673	0.00019947846227231673	1.9949841011854395	0.00019947846227231673
0.00011945849093111277	0.2919207142883603	0.9029031120046298	0.00011945849093111277
0.11442442450894265	4.8333371846305076e-05	0.23249318525509666	0.13656110881455039
0.10480668102672086	0.14969302842735502	0.3990703366642406	6.533675021926368e-05
////
GRSF1
A	C	G	T
0.06622339795550972	0.17862723972235464	0.7274562018186331	9.720152349260198e-05
0.00019947846227231673	0.00019947846227231673	1.9949841011854395	0.00019947846227231673
0.018525671909847805	0.021997055676967	0.03241290822006293	0.01216047594578191
0.00010536685297173303	0.379995018557258	0.6738842448660157	0.00010536685297173303
0.0001006514431468904	0.4451612027500669	0.5615545316051308	0.0001006514431468904
9.971561043087341e-05	0.4885067755008488	9.971561043087341e-05	0.508848760028747
0.00019947846227231673	0.00019947846227231673	1.9949841011854395	0.00019947846227231673
0.00019947846227231673	0.00019947846227231673	1.9949841011854395	0.00019947846227231673
////
DGCR8
A	C	G	T
0.00019947846227231673	0.00019947846227231673	1.9949841011854395	0.00019947846227231673
0.00019947846227231673	0.00019947846227231673	1.9949841011854395	0.00019947846227231673
9.969296998959371e-05	0.5035990379024327	0.4935300479334836	9.969296998959371e-05
0.35899619291047635	0.06101829025451949	0.25064363947642637	6.704569855457586e-05
0.00010134644260859871	0.43005349456532777	0.5836136244058765	0.00010134644260859871
0.09028571302300782	4.962934972680728e-05	0.20558461830832644	0.20057205398591896
0.00019947846227231673	0.00019947846227231673	1.9949841011854395	0.00019947846227231673
////
DROSHA
A	C	G	T
0.00019947846227231673	0.00019947846227231673	1.9949841011854395	0.00019947846227231673
0.00010923782761831944	0.00010923782761831944	0.7429264656321906	0.3496702862062405
0.08157492728835188	0.2069908224272406	0.2602968302705404	5.4869797059495445e-05
0.00011412587954497888	0.31966658860548586	0.00011412587954497888	0.8218204586033929
0.00019947846227231673	0.00019947846227231673	1.9949841011854395	0.00019947846227231673
6.943975177383666e-05	0.05165623134455708	0.3452822217202254	0.29766738392890557
0.00019447860498534043	0.011299206949648281	1.9338758001137266	0.00019447860498534043
////
AKAP8L
A	C	G	T
5.81162213895701e-05	0.08906310927951618	0.3141995393205717	0.17807391395978173
0.00019947846227231673	0.00019947846227231673	1.9949841011854395	0.00019947846227231673
8.824574810381854e-05	0.06368695640652584	0.6201911176736367	0.19884414420233434
0.00010337246265290734	0.4005579555337506	0.6333734159206286	0.00010337246265290734
0.0001181842681071717	0.2982380005684478	0.0001181842681071717	0.8838410490394835
0.00019947846227231673	0.00019947846227231673	1.9949841011854395	0.00019947846227231673
0.18832142546239442	0.07677112437687812	0.5090420843763646	7.739024634765941e-05
0.00019947846227231673	0.00019947846227231673	1.9949841011854395	0.00019947846227231673
////
DDX6
A	C	G	T
0.00019947846227231673	0.00019947846227231673	1.9949841011854395	0.00019947846227231673
7.320255465799944e-05	0.0799298694310696	0.46590497937630326	0.1864103054365956
0.0001020812004122272	0.41770606396679244	0.603310102556304	0.0001020812004122272
0.16911110924272102	0.096005210059003	5.026187637244281e-05	0.23765323005182135
0.00019947846227231673	0.00019947846227231673	1.9949841011854395	0.00019947846227231673
5.293713711100395e-05	0.08667926830555789	0.25030266540196	0.1925535425275658
0.00019947846227231673	0.00019947846227231673	1.9949841011854395	0.00019947846227231673
0.00010511383648029525	0.382341068813426	0.6690075236624872	0.00010511383648029525
////
PPIG
A	C	G	T
0.00019947846227231673	0.00019947846227231673	1.9949841011854395	0.00019947846227231673
4.275546174886957e-05	0.12830914070835758	0.17106460245722713	0.12830914070835758
0.12830914070835758	0.17106460245722713	4.275546174886957e-05	0.12830914070835758
0.08575011560061249	0.04289648461579865	0.2571646395398678	0.04289648461579865
0.000127464145058409	0.25505575426187643	1.0198406246123304	0.000127464145058409
0.000127464145058409	0.000127464145058409	0.25505575426187643	1.0198406246123304
0.4217042108303591	0.0703425954076303	0.21088724157672184	7.027232308454576e-05
0.00010758414784624099	0.8607807669177742	0.10769173199408723	0.10769173199408723
////
LARP7
A	C	G	T
0.11396422150726566	0.00016310894734115596	1.517451469798976	0.00016310894734115596
0.0890798096470606	0.00012749364483621094	1.0971720593669807	0.0890798096470606
0.07200470936134858	0.19788149884732298	0.5035844825888304	7.732464493271969e-05
0.00011126185928820058	0.336489241045305	0.00011126185928820058	0.7763518755552771
0.24262860873833567	0.00013034037536305973	1.0610358256429877	0.00013034037536305973
0.31330038887330386	0.01498289983843507	0.029895246638247372	0.28346928136107724
0.07018647470425955	0.29458658960980977	6.030802088353631e-05	0.23848806858394428
0.0001994784622723167	1.9949841011854392	0.0001994784622723167	0.0001994784622723167
////
UTP18
A	C	G	T
0.3764645028100879	0.12552999002216064	0.12552999002216064	6.273362819698183e-05
0.06379258711143063	0.254979161870963	6.372885825317745e-05	0.3187080201241404
9.968561875206656e-05	9.968561875206656e-05	0.49852777937908477	0.49852777937908477
0.00010258764840186447	0.6156284780595885	0.00010258764840186447	0.41045318125585967
0.00019947846227231673	0.00019947846227231673	1.9949841011854395	0.00019947846227231673
0.00015272888211098759	0.15288161099309855	0.00015272888211098759	1.3747126678809993
0.4104531812558596	0.6156284780595885	0.00010258764840186445	0.00010258764840186445
0.15288161099309855	0.00015272888211098759	1.3747126678809993	0.00015272888211098759
////
PRPF8
A	C	G	T
0.4968131147392499	0.1046498213414234	0.02621716266185811	0.07850324877827787
0.00014930701933911047	0.16604433620702472	1.327324471222758	0.00014930701933911047
0.00019947846227231673	0.00019947846227231673	1.9949841011854395	0.00019947846227231673
0.00017674068035155105	0.06564148868256604	0.00017674068035155105	1.7021187961936477
0.7190990324116652	0.00010784813840029773	0.35959804786811267	0.00010784813840029773
1.0600460417543194	0.09228665404885011	0.00012442585148827036	0.09228665404885011
0.08685992960007827	0.043494374886704955	0.9977122424536428	0.043494374886704955
0.03133771662171644	0.31259245764263033	8.437726607893496e-05	0.5000956183232396
////
AQR
A	C	G	T
0.9425865995107636	0.08207030718659687	0.00011473550564322226	0.12304235625179155
0.09034185988574675	0.09034185988574675	1.082687766929366	0.0001262992588924182
0.20082258872080708	0.00014047467034191877	1.2042050640390645	0.00014047467034191877
0.0635156358586513	0.00017736843300377353	0.00017736843300377353	1.7105234310450916
0.2862062789937414	0.031875864929449445	0.5723235441228376	8.901386464520928e-05
1.2570300087314628	0.10069359940485746	0.050410146717292686	0.00014077114414211864
0.04267614619999619	0.00011917382351297457	0.9790487123061398	0.17037089809414843
0.060298012918751594	0.030186940341402138	0.12051172832188911	0.6323156646212159
////
ZRANB2
A	C	G	T
0.7098039729377089	0.00010732003400984428	0.00010732003400984428	0.3636110072287534
0.00019947846227231673	0.00019947846227231673	1.9949841011854395	0.00019947846227231673
0.00019947846227231673	0.00019947846227231673	1.9949841011854395	0.00019947846227231673
0.00019947846227231673	0.00019947846227231673	0.00019947846227231673	1.9949841011854395
0.4003324423895606	0.00010339164317912206	0.6337907726880182	0.00010339164317912206
0.30278866600524956	0.00011728721180866501	0.8703180265050178	0.00011728721180866501
////
TARDBP
A	C	G	T
0.00019947846227231673	0.00019947846227231673	1.9949841011854395	0.00019947846227231673
0.00019947846227231673	0.00019947846227231673	0.00019947846227231673	1.9949841011854395
0.00019947846227231673	0.00019947846227231673	1.9949841011854395	0.00019947846227231673
0.00015543642116174348	0.14258182913166728	0.00015543642116174348	1.412093255328091
0.00019947846227231673	0.00019947846227231673	1.9949841011854395	0.00019947846227231673
0.00019947846227231673	0.00019947846227231673	0.00019947846227231673	1.9949841011854395
0.00019947846227231673	0.00019947846227231673	1.9949841011854395	0.00019947846227231673
0.00019947846227231673	0.00019947846227231673	0.00019947846227231673	1.9949841011854395
////
DKC1
A	C	G	T
0.13128204581842576	0.00015843838500896184	1.4534186810412102	0.00015843838500896184
0.08156553428513175	0.05103195541125123	0.00014757650494867333	1.3435955316547015
0.00019947846227231673	0.00019947846227231673	1.9949841011854395	0.00019947846227231673
0.00016605071922675037	0.10323373214327071	0.00016605071922675037	1.5576055615626865
0.11286605794458181	0.00016340822056548691	1.5215429641514182	0.00016340822056548691
0.00016605071922675037	0.10323373214327071	0.00016605071922675037	1.5576055615626865
0.00019947846227231673	0.00019947846227231673	1.9949841011854395	0.00019947846227231673
0.00019947846227231673	0.00019947846227231673	0.00019947846227231673	1.9949841011854395
////
EIF4G2
A	C	G	T
0.00019947846227231673	0.00019947846227231673	0.00019947846227231673	1.9949841011854395
0.00019947846227231673	0.00019947846227231673	1.9949841011854395	0.00019947846227231673
0.00019947846227231673	0.00019947846227231673	0.00019947846227231673	1.9949841011854395
0.00019947846227231673	0.00019947846227231673	1.9949841011854395	0.00019947846227231673
0.00019947846227231673	0.00019947846227231673	0.00019947846227231673	1.9949841011854395
0.10351706344420182	0.00016597252436139463	1.5565401252184672	0.00016597252436139463
0.00019947846227231673	0.00019947846227231673	0.00019947846227231673	1.9949841011854395
0.00019947846227231673	0.00019947846227231673	1.9949841011854395	0.00019947846227231673
////
EIF3G
A	C	G	T
0.00019947846227231673	0.00019947846227231673	1.9949841011854395	0.00019947846227231673
0.20082258872080708	0.00014047467034191877	0.00014047467034191877	1.2042050640390645
0.00010116138616490684	0.5781676703482921	0.00010116138616490684	0.4336485140731062
0.00010116138616490684	0.5781676703482921	0.00010116138616490684	0.4336485140731062
0.20082258872080708	0.00014047467034191877	1.2042050640390645	0.00014047467034191877
1.9949841011854392	0.0001994784622723167	0.0001994784622723167	0.0001994784622723167
0.00019947846227231673	0.00019947846227231673	0.00019947846227231673	1.9949841011854395
0.00010116138616490683	0.43364851407310606	0.00010116138616490683	0.578167670348292
////
AARS
A	C	G	T
0.00010784813840029773	0.35959804786811267	0.7190990324116652	0.00010784813840029773
0.0001994784622723167	1.9949841011854392	0.0001994784622723167	0.0001994784622723167
0.00019947846227231673	0.00019947846227231673	1.9949841011854395	0.00019947846227231673
0.00019947846227231673	0.00019947846227231673	0.00019947846227231673	1.9949841011854395
0.00019947846227231673	0.00019947846227231673	0.00019947846227231673	1.9949841011854395
0.3595980478681126	0.7190990324116652	0.00010784813840029771	0.00010784813840029771
////
SBDS
A	C	G	T
0.00012469957297560905	0.00012469957297560905	0.9799017143996335	0.2673434145024083
0.11623086198738714	0.0001624924674785225	1.5090187977327951	0.0001624924674785225
0.00019947846227231673	0.00019947846227231673	1.9949841011854395	0.00019947846227231673
0.00019947846227231673	0.00019947846227231673	0.00019947846227231673	1.9949841011854395
0.00019947846227231673	0.00019947846227231673	0.00019947846227231673	1.9949841011854395
0.0001994784622723167	1.9949841011854392	0.0001994784622723167	0.0001994784622723167
0.00019947846227231673	0.00019947846227231673	1.9949841011854395	0.00019947846227231673
1.9949841011854392	0.0001994784622723167	0.0001994784622723167	0.0001994784622723167
////
NSUN2
A	C	G	T
0.00019947846227231673	0.00019947846227231673	1.9949841011854395	0.00019947846227231673
0.00019947846227231673	0.00019947846227231673	1.9949841011854395	0.00019947846227231673
0.00019947846227231673	0.00019947846227231673	1.9949841011854395	0.00019947846227231673
0.00019947846227231673	0.00019947846227231673	0.00019947846227231673	1.9949841011854395
0.00017198320095933344	0.00017198320095933344	0.08207038349779391	1.638105592497459
0.0001994784622723167	1.9949841011854392	0.0001994784622723167	0.0001994784622723167
0.335935526418849	0.0001113512302094365	0.777799478135935	0.0001113512302094365
1.9949841011854392	0.0001994784622723167	0.0001994784622723167	0.0001994784622723167
////
WRN
A	C	G	T
0.00019947846227231673	0.00019947846227231673	1.9949841011854395	0.00019947846227231673
0.1030085895163051	0.1030085895163051	0.926160516749831	0.00011318381443391395
0.000155674854338936	0.14167968493386565	0.000155674854338936	1.4153802081641722
0.00019947846227231673	0.00019947846227231673	0.00019947846227231673	1.9949841011854395
0.5470878032441427	0.45593157317376865	0.00010028188126553805	0.00010028188126553805
0.00019947846227231673	0.00019947846227231673	1.9949841011854395	0.00019947846227231673
0.48208399830155896	0.20665395666124242	0.06893514861173504	7.574458698135923e-05
0.5248101226046281	0.06566529999621541	0.06566529999621541	0.06566529999621541
////
SSB
A	C	G	T
5.082164068434229e-05	0.18248526520526784	0.09127058450501034	0.2346130220551977
0.02422270408606427	0.02422270408606427	0.6998517017002774	0.19313230612210458
0.04257009283940208	0.04257009283940208	1.569205729909926	0.00016538497606605318
0.00019947846227231673	0.00019947846227231673	1.9949841011854395	0.00019947846227231673
0.00019947846227231673	0.00019947846227231673	0.00019947846227231673	1.9949841011854395
0.00015192356246304659	0.1559647292245636	0.00015192356246304659	1.3635747425308282
0.046945406718207364	1.7772502342899907	0.00018238308748332315	0.00018238308748332315
0.00019947846227231673	0.00019947846227231673	1.9949841011854395	0.00019947846227231673
////
PUS1
A	C	G	T
0.00014804067039363942	0.1709573661705748	1.3097454191066067	0.00014804067039363942
0.00019947846227231673	0.00019947846227231673	1.9949841011854395	0.00019947846227231673
0.06789579805301399	0.00017607831445283712	0.00017607831445283712	1.6932395031042629
0.00019947846227231673	0.00019947846227231673	0.00019947846227231673	1.9949841011854395
0.2810332612819836	0.9364894481832566	0.00012172792536145173	0.00012172792536145173
0.00019947846227231673	0.00019947846227231673	1.9949841011854395	0.00019947846227231673
////
SLBP
A	C	G	T
1.9949841011854392	0.0001994784622723167	0.0001994784622723167	0.0001994784622723167
1.9949841011854392	0.0001994784622723167	0.0001994784622723167	0.0001994784622723167
1.3105203653376087	0.06911348919602002	0.00014483128498746862	0.06911348919602002
0.00019947846227231673	0.00019947846227231673	1.9949841011854395	0.00019947846227231673
0.00019947846227231673	0.00019947846227231673	1.9949841011854395	0.00019947846227231673
0.0001994784622723167	1.9949841011854392	0.0001994784622723167	0.0001994784622723167
0.0001133602592439303	0.3239949569450772	0.0001133602592439303	0.8098343560127138
0.0001994784622723167	1.9949841011854392	0.0001994784622723167	0.0001994784622723167
////
RBM22
A	C	G	T
0.0001994784622723167	1.9949841011854392	0.0001994784622723167	0.0001994784622723167
0.00019947846227231673	0.00019947846227231673	1.9949841011854395	0.00019947846227231673
1.9949841011854392	0.0001994784622723167	0.0001994784622723167	0.0001994784622723167
0.00019947846227231673	0.00019947846227231673	0.00019947846227231673	1.9949841011854395
1.9949841011854392	0.0001994784622723167	0.0001994784622723167	0.0001994784622723167
0.0001994784622723167	1.9949841011854392	0.0001994784622723167	0.0001994784622723167
1.9949841011854392	0.0001994784622723167	0.0001994784622723167	0.0001994784622723167
0.00019947846227231673	0.00019947846227231673	1.9949841011854395	0.00019947846227231673
////
RBFOX2
A	C	G	T
0.00013100863491273957	0.23978510448078724	0.00013100863491273957	1.0705632619164338
0.00019947846227231673	0.00019947846227231673	1.9949841011854395	0.00019947846227231673
0.0001994784622723167	1.9949841011854392	0.0001994784622723167	0.0001994784622723167
0.9991059294615744	0.00012602562242508317	0.2614023460341075	0.00012602562242508317
7.151275122177396e-05	0.06112194846925021	0.2355415486991569	0.41868570457812
0.00019947846227231673	0.00019947846227231673	1.9949841011854395	0.00019947846227231673
////
GNL3
A	C	G	T
0.00014528076827489522	0.18174624111189394	0.00014528076827489522	1.271352003173608
0.2963953355606588	0.22231131847391145	0.07414328430041675	5.926721366939788e-05
0.10934770572202435	0.16399969778621082	0.16399969778621082	4.37215936513492e-05
1.2713520031736079	0.0001452807682748952	0.18174624111189386	0.0001452807682748952
0.18174624111189394	0.00014528076827489522	1.271352003173608	0.00014528076827489522
0.0001452807682748952	1.2713520031736079	0.18174624111189386	0.0001452807682748952
0.00019947846227231673	0.00019947846227231673	1.9949841011854395	0.00019947846227231673
////
SRSF9
A	C	G	T
0.03258826515916199	0.7310305179755031	0.00010070539295167487	0.2437473331002339
0.031201611339481215	0.3736922207754943	0.21801233115961294	0.020822523055178642
0.3395688276642652	0.00011077110672460128	0.00011077110672460128	0.7683637817951968
0.03045775564992834	0.0001876633126921031	1.8465506978964872	0.0001876633126921031
0.00019947846227231673	0.00019947846227231673	1.9949841011854395	0.00019947846227231673
1.9949841011854392	0.0001994784622723167	0.0001994784622723167	0.0001994784622723167
////
GEMIN5
A	C	G	T
1.9949841011854392	0.0001994784622723167	0.0001994784622723167	0.0001994784622723167
0.2964649673566142	0.8891578249268146	0.00011853857151404007	0.00011853857151404007
0.0001994784622723167	1.9949841011854392	0.0001994784622723167	0.0001994784622723167
0.00010423764520835606	0.00010423764520835606	0.3909954071765436	0.6515895201974337
0.00019947846227231673	0.00019947846227231673	1.9949841011854395	0.00019947846227231673
0.00019947846227231673	0.00019947846227231673	1.9949841011854395	0.00019947846227231673
////
SRSF1
A	C	G	T
0.22060670085567882	0.08113786747437594	5.38406552583782e-05	0.2368235062195024
0.00019947846227231673	0.00019947846227231673	1.9949841011854395	0.00019947846227231673
0.00019947846227231673	0.00019947846227231673	1.9949841011854395	0.00019947846227231673
1.9949841011854392	0.0001994784622723167	0.0001994784622723167	0.0001994784622723167
0.11419753834992762	0.13780794473417465	0.40149450325132446	6.533039951368857e-05
0.00010998626225196767	0.3446419527665407	0.75544064227764	0.00010998626225196767
0.8027141434026988	0.00011290884510685835	0.00011290884510685835	0.32660012535609845
0.00012312061840591605	0.2745466669833522	0.95690575831262	0.00012312061840591605
////
HNRNPU
A	C	G	T
0.00019947846227231673	0.00019947846227231673	1.9949841011854395	0.00019947846227231673
1.7625721743133291	0.00018127490685302463	0.050539444030623264	0.00018127490685302463
0.09708324361337926	0.03427882058223929	0.05140692587166784	0.022858713419384964
0.00010606036393493679	0.23579340110015146	0.7955587898759608	0.029569629465060376
0.08386809582465543	0.00015067929540901084	1.3813825765211887	0.04200938756003222
0.3964464131561278	0.06612295935193989	0.03309418143628248	0.09915768304219962
0.31553719727818114	5.678601973836179e-05	0.14202183536564283	0.11047152279900904
////
ZNF800
A	C	G	T
0.00019947846227231673	0.00019947846227231673	1.9949841011854395	0.00019947846227231673
1.9949841011854392	0.0001994784622723167	0.0001994784622723167	0.0001994784622723167
0.7292179442324509	0.00010843228267720197	0.00010843228267720197	0.3553217471049231
0.00019947846227231673	0.00019947846227231673	1.9949841011854395	0.00019947846227231673
1.9949841011854392	0.0001994784622723167	0.0001994784622723167	0.0001994784622723167
0.9099493044874667	0.00011993216265387319	0.00011993216265387319	0.289612186376573
////
SRSF7
A	C	G	T
0.00019947846227231673	0.00019947846227231673	1.9949841011854395	0.00019947846227231673
1.9949841011854392	0.0001994784622723167	0.0001994784622723167	0.0001994784622723167
1.9949841011854392	0.0001994784622723167	0.0001994784622723167	0.0001994784622723167
0.00019947846227231673	0.00019947846227231673	1.9949841011854395	0.00019947846227231673
1.9949841011854392	0.0001994784622723167	0.0001994784622723167	0.0001994784622723167
0.415068451721837	0.00010225879569397315	0.00010225879569397315	0.6077240228092824
////
PUM1
A	C	G	T
1.9949841011854392	0.0001994784622723167	0.0001994784622723167	0.0001994784622723167
1.408999540902334	0.14343146275546623	0.0001552120579541892	0.0001552120579541892
0.00019947846227231673	0.00019947846227231673	1.9949841011854395	0.00019947846227231673
1.9949841011854392	0.0001994784622723167	0.0001994784622723167	0.0001994784622723167
0.7102319032005435	0.00010734416044987358	0.00010734416044987358	0.36342438961909196
0.00019947846227231673	0.00019947846227231673	1.9949841011854395	0.00019947846227231673
////
TRA2A
A	C	G	T
0.00019947846227231673	0.00019947846227231673	1.9949841011854395	0.00019947846227231673
1.9949841011854392	0.0001994784622723167	0.0001994784622723167	0.0001994784622723167
0.3237352049825534	0.006708090903155128	0.1086875006088351	0.1086875006088351
0.00019947846227231673	0.00019947846227231673	1.9949841011854395	0.00019947846227231673
1.9949841011854392	0.0001994784622723167	0.0001994784622723167	0.0001994784622723167
0.21617006400836997	4.8529558191534216e-05	0.17294963948298964	0.09632146709855711
0.00019947846227231673	0.00019947846227231673	1.9949841011854395	0.00019947846227231673
1.9949841011854392	0.0001994784622723167	0.0001994784622723167	0.0001994784622723167
////
GRWD1
A	C	G	T
0.00019947846227231673	0.00019947846227231673	1.9949841011854395	0.00019947846227231673
1.9949841011854392	0.0001994784622723167	0.0001994784622723167	0.0001994784622723167
1.0666403205414965	0.0001307333489246708	0.0001307333489246708	0.2409546354030607
0.00019947846227231673	0.00019947846227231673	1.9949841011854395	0.00019947846227231673
1.9949841011854392	0.0001994784622723167	0.0001994784622723167	0.0001994784622723167
0.23186996728189338	4.894042958375056e-05	0.15459792301210962	0.1030832268322538
0.00019947846227231673	0.00019947846227231673	1.9949841011854395	0.00019947846227231673
0.4436451044087136	0.09248224947527135	0.16640905369585962	7.023257098668846e-05
////
UCHL5
A	C	G	T
0.08599421076881869	0.11818891796596022	0.9447417948935012	0.00011485803495234231
1.5901614748817205	0.09461496990996711	0.0001684439556880312	0.0001684439556880312
0.29505471345604	5.5377097549978425e-05	0.16049390411934747	0.09838848921704668
0.00019947846227231673	0.00019947846227231673	1.9949841011854395	0.00019947846227231673
1.32301150627753	0.00014899617166254072	0.00014899617166254072	0.1672482026912019
0.31019907610848346	5.624643265792991e-05	0.14198849460167828	0.11044549516711116
0.00019947846227231673	0.00019947846227231673	1.9949841011854395	0.00019947846227231673
0.7558263413772043	0.13667810960532095	0.07294240548970263	0.009206701374084275
////
HLTF
A	C	G	T
0.00019947846227231673	0.00019947846227231673	1.9949841011854395	0.00019947846227231673
1.9949841011854392	0.0001994784622723167	0.0001994784622723167	0.0001994784622723167
0.8270844908974877	0.00011446427209785734	0.00011446427209785734	0.31778715862528134
0.00019947846227231673	0.00019947846227231673	1.9949841011854395	0.00019947846227231673
1.2953456704629671	0.00014700459286201906	0.00014700459286201906	0.17499426734294746
0.2554117835613902	0.0022155468992573276	0.10609080008062362	0.12773045438489974
0.32113964690105884	0.00011386315660936707	0.8177196455058305	0.00011386315660936707
1.105498784446846	0.2294441512444401	0.0001334676000491188	0.0001334676000491188
////
CPSF6
A	C	G	T
0.211999339866521	0.0001377066189454505	1.1653422628258747	0.0001377066189454505
1.9949841011854392	0.0001994784622723167	0.0001994784622723167	0.0001994784622723167
0.15727270967897633	0.012611382879408835	0.06921870001551055	0.088086715531929
0.00019947846227231673	0.00019947846227231673	1.9949841011854395	0.00019947846227231673
1.9949841011854392	0.0001994784622723167	0.0001994784622723167	0.0001994784622723167
0.9364894481832566	0.00012172792536145173	0.00012172792536145173	0.2810332612819836
0.00019947846227231673	0.00019947846227231673	1.9949841011854395	0.00019947846227231673
1.9949841011854392	0.0001994784622723167	0.0001994784622723167	0.0001994784622723167
////
BCLAF1
A	C	G	T
0.0001642766780715021	0.0001642766780715021	1.5334077961228219	0.10968753794834195
1.0198406246123302	0.00012746414505840898	0.2550557542618764	0.00012746414505840898
0.38685278899813635	0.29015953523077886	7.252175336935238e-05	0.04842277472471659
0.00011600445782470165	0.3094650921389565	0.8508114950237092	0.00011600445782470165
1.9949841011854392	0.0001994784622723167	0.0001994784622723167	0.0001994784622723167
1.9949841011854392	0.0001994784622723167	0.0001994784622723167	0.0001994784622723167
0.00019947846227231673	0.00019947846227231673	1.9949841011854395	0.00019947846227231673
0.8738283821129887	0.0729227859938561	0.14572543560221982	0.00010921489590213583
////
ZC3H8
A	C	G	T
0.9133411793186402	0.00012016066034977505	0.2885057454998099	0.00012016066034977505
0.0001753688295519417	0.0703229006503286	0.0001753688295519417	1.6837161325281924
0.0703229006503286	0.0001753688295519417	1.6837161325281924	0.0001753688295519417
1.9949841011854392	0.0001994784622723167	0.0001994784622723167	0.0001994784622723167
0.00019947846227231673	0.00019947846227231673	0.00019947846227231673	1.9949841011854395
0.00019947846227231673	0.00019947846227231673	1.9949841011854395	0.00019947846227231673
////
NIP7
A	C	G	T
0.00019947846227231673	0.00019947846227231673	0.00019947846227231673	1.9949841011854395
0.00019947846227231673	0.00019947846227231673	1.9949841011854395	0.00019947846227231673
1.9949841011854392	0.0001994784622723167	0.0001994784622723167	0.0001994784622723167
0.00019947846227231673	0.00019947846227231673	0.00019947846227231673	1.9949841011854395
0.00019947846227231673	0.00019947846227231673	1.9949841011854395	0.00019947846227231673
1.0953174426979204	0.000132749659762201	0.000132749659762201	0.23244465424361396
////
RPS11
A	C	G	T
0.41045318125585967	0.00010258764840186447	0.00010258764840186447	0.6156284780595885
0.000127464145058409	0.25505575426187643	1.0198406246123304	0.000127464145058409
0.00010258764840186447	0.00010258764840186447	0.6156284780595885	0.41045318125585967
1.9949841011854392	0.0001994784622723167	0.0001994784622723167	0.0001994784622723167
1.9949841011854392	0.0001994784622723167	0.0001994784622723167	0.0001994784622723167
0.00019947846227231673	0.00019947846227231673	0.00019947846227231673	1.9949841011854395
0.4104531812558596	0.00010258764840186445	0.6156284780595885	0.00010258764840186445
0.00019947846227231673	0.00019947846227231673	1.9949841011854395	0.00019947846227231673
////
QKI
A	C	G	T
0.09898331401152599	0.07248464538954451	0.02301842873384103	0.3145241358556847
1.9949841011854392	0.0001994784622723167	0.0001994784622723167	0.0001994784622723167
0.0001994784622723167	1.9949841011854392	0.0001994784622723167	0.0001994784622723167
0.00019947846227231673	0.00019947846227231673	0.00019947846227231673	1.9949841011854395
1.9949841011854392	0.0001994784622723167	0.0001994784622723167	0.0001994784622723167
1.9949841011854392	0.0001994784622723167	0.0001994784622723167	0.0001994784622723167
0.00010327406801531292	0.6312214311163942	0.00010327406801531292	0.40172579717276574
////
KHDRBS1
A	C	G	T
0.017445903668570826	0.347133937730034	9.196575471044192e-05	0.5553536029699455
1.2541947360150787	0.0001414149145908826	0.026826409297890423	0.1335522453396295
0.00012249042291784026	0.27746530599349173	0.00012249042291784026	0.9476839040307465
0.21511513075545516	0.537669788311686	0.06151845007072752	8.14059151392451e-05
1.8258156201526252	0.00018607417426623983	0.0352982708583057	0.00018607417426623983
1.697729727994133	0.00017641316430380864	0.00017641316430380864	0.06675474137256118
1.9949841011854392	0.0001994784622723167	0.0001994784622723167	0.0001994784622723167
////
HNRNPL
A	C	G	T
0.0001994784622723167	1.9949841011854392	0.0001994784622723167	0.0001994784622723167
1.9949841011854392	0.0001994784622723167	0.0001994784622723167	0.0001994784622723167
0.00012997594408428853	1.0558335865799011	0.00012997594408428853	0.2441858061511529
1.9949841011854392	0.0001994784622723167	0.0001994784622723167	0.0001994784622723167
0.0001141967568666758	0.8229246693326391	0.0001141967568666758	0.31927129284785216
1.9949841011854392	0.0001994784622723167	0.0001994784622723167	0.0001994784622723167
0.0001994784622723167	1.9949841011854392	0.0001994784622723167	0.0001994784622723167
1.9949841011854392	0.0001994784622723167	0.0001994784622723167	0.0001994784622723167
////
AGGF1
A	C	G	T
0.0001994784622723167	1.9949841011854392	0.0001994784622723167	0.0001994784622723167
1.9949841011854392	0.0001994784622723167	0.0001994784622723167	0.0001994784622723167
0.00010318667952970755	0.6292942837798745	0.00010318667952970755	0.4027788848762604
1.0484244102042088	0.00012945748773914118	0.24640938216268135	0.00012945748773914118
0.00012285157005573145	0.9529719140793145	0.00012285157005573145	0.27578948961811156
1.9949841011854392	0.0001994784622723167	0.0001994784622723167	0.0001994784622723167
0.00014342840922079903	1.2455179628324966	0.00014342840922079903	0.18905298619393518
1.9949841011854392	0.0001994784622723167	0.0001994784622723167	0.0001994784622723167
////
PCBP2
A	C	G	T
0.00019947846227231673	0.00019947846227231673	0.00019947846227231673	1.9949841011854395
0.00010035077175602779	0.5500225799947882	0.00010035077175602779	0.4536858391090016
0.0001994784622723167	1.9949841011854392	0.0001994784622723167	0.0001994784622723167
0.0001994784622723167	1.9949841011854392	0.0001994784622723167	0.0001994784622723167
9.968561875206656e-05	0.49852777937908477	9.968561875206656e-05	0.49852777937908477
0.2407630437596146	0.00013077840508398403	0.00013077840508398403	1.0672825638903936
0.00011822344373099567	0.8844295825515784	0.00011822344373099567	0.29804130164584003
0.0001994784622723167	1.9949841011854392	0.0001994784622723167	0.0001994784622723167
////
PCBP1
A	C	G	T
0.05070684919410219	0.405173537865902	7.29175283205381e-05	0.2735136487303384
0.03247734044436905	0.17152721141596017	0.03247734044436905	0.09736861509919395
0.0001164126069210484	0.8570412534134505	0.0001164126069210484	0.30731764101087566
0.0001994784622723167	1.9949841011854392	0.0001994784622723167	0.0001994784622723167
0.12991835014977135	6.233188607675062e-05	0.12126045117371069	0.37232082191364685
0.00019947846227231673	0.00019947846227231673	0.00019947846227231673	1.9949841011854395
0.050539444030623264	1.7625721743133291	0.00018127490685302463	0.00018127490685302463
0.0001994784622723167	1.9949841011854392	0.0001994784622723167	0.0001994784622723167
////
HNRNPK
A	C	G	T
0.0001994784622723167	1.9949841011854392	0.0001994784622723167	0.0001994784622723167
0.0001994784622723167	1.9949841011854392	0.0001994784622723167	0.0001994784622723167
0.0001994784622723167	1.9949841011854392	0.0001994784622723167	0.0001994784622723167
0.1226019203389671	7.210605207255607e-05	0.12731765614451226	0.47135005179309175
0.2847086773656951	0.00012095189998117808	0.00012095189998117808	0.9250522262460481
0.08604621435919127	0.5158981597723045	7.737273119251083e-05	0.17201505598719005
0.0001994784622723167	1.9949841011854392	0.0001994784622723167	0.0001994784622723167
0.00010659656420549944	0.6968110805549292	0.00010659656420549944	0.36936775462847604
////
DDX59
A	C	G	T
0.00010994219190908927	0.7547091705791343	0.00010994219190908927	0.3449326328955767
0.0001994784622723167	1.9949841011854392	0.0001994784622723167	0.0001994784622723167
0.15288161099309852	1.3747126678809989	0.00015272888211098753	0.00015272888211098753
7.231657540973996e-05	0.36165519362410947	0.04609458516616824	0.315632925033351
0.00012656438830215122	0.00012656438830215122	0.25901402066035245	1.0068829911377641
0.0001994784622723167	1.9949841011854392	0.0001994784622723167	0.0001994784622723167
0.00016201386488715172	1.5024679788039788	0.11799469779731257	0.00016201386488715172
0.0001994784622723167	1.9949841011854392	0.0001994784622723167	0.0001994784622723167
////
TIAL1
A	C	G	T
0.00019947846227231673	0.00019947846227231673	0.00019947846227231673	1.9949841011854395
0.3445525077709499	0.0001099998428537975	0.0001099998428537975	0.7556659204527326
0.00019947846227231673	0.00019947846227231673	0.00019947846227231673	1.9949841011854395
0.30634181708977576	0.0001165994812506283	0.0001165994812506283	0.8598861943790084
0.00019947846227231673	0.00019947846227231673	0.00019947846227231673	1.9949841011854395
0.07095033579230556	0.00017518601430198904	0.00017518601430198904	1.6812601792561885
0.4217839298917052	0.00010182114954898256	0.00010182114954898256	0.5966312078972181
////
HNRNPC
A	C	G	T
0.00019947846227231673	0.00019947846227231673	0.00019947846227231673	1.9949841011854395
0.3595980478681128	0.00010784813840029776	0.00010784813840029776	0.7190990324116654
0.09387157147080592	0.00016865176333238577	0.00016865176333238577	1.5929833653797165
0.00012324139757966345	0.00012324139757966345	0.2739902750991078	0.9586701834926861
0.00019947846227231673	0.00019947846227231673	0.00019947846227231673	1.9949841011854395
0.09387157147080592	0.00016865176333238577	0.00016865176333238577	1.5929833653797165
////
U2AF1
A	C	G	T
0.00019947846227231673	0.00019947846227231673	0.00019947846227231673	1.9949841011854395
0.017460450110757985	0.42576298574097043	8.774095533044214e-05	0.4344493403186842
0.11383029859776977	4.788419089591527e-05	0.13753776151033745	0.22761750142373322
0.00019947846227231673	0.00019947846227231673	0.00019947846227231673	1.9949841011854395
////
PTBP1
A	C	G	T
0.00019947846227231673	0.00019947846227231673	0.00019947846227231673	1.9949841011854395
0.00019947846227231673	0.00019947846227231673	0.00019947846227231673	1.9949841011854395
0.00010303719121152485	0.6259612403291346	0.00010303719121152485	0.40461674616853693
0.0001994784622723167	1.9949841011854392	0.0001994784622723167	0.0001994784622723167
0.0001842097672120715	0.0001842097672120715	0.04111562004173435	1.8013504716134046
0.00019947846227231673	0.00019947846227231673	0.00019947846227231673	1.9949841011854395
0.00010303719121152485	0.40461674616853693	0.00010303719121152485	0.6259612403291346
0.0001994784622723167	1.9949841011854392	0.0001994784622723167	0.0001994784622723167
////
MATR3
A	C	G	T
5.524635261028144e-05	0.21099686988918684	0.08041106622426462	0.26122132904719375
0.0001994784622723167	1.9949841011854392	0.0001994784622723167	0.0001994784622723167
0.00019947846227231673	0.00019947846227231673	0.00019947846227231673	1.9949841011854395
0.00019947846227231673	0.00019947846227231673	0.00019947846227231673	1.9949841011854395
0.00019947846227231673	0.00019947846227231673	0.00019947846227231673	1.9949841011854395
0.0001994784622723167	1.9949841011854392	0.0001994784622723167	0.0001994784622723167
////
U2AF2
A	C	G	T
0.00019947846227231673	0.00019947846227231673	0.00019947846227231673	1.9949841011854395
0.00019947846227231673	0.00019947846227231673	0.00019947846227231673	1.9949841011854395
6.743255032049393e-05	0.20557487290705778	0.07391956166132543	0.3950266230324855
0.00019947846227231673	0.00019947846227231673	0.00019947846227231673	1.9949841011854395
0.0001133602592439303	0.3239949569450772	0.0001133602592439303	0.8098343560127138
0.00019947846227231673	0.00019947846227231673	0.00019947846227231673	1.9949841011854395
0.0001994784622723167	1.9949841011854392	0.0001994784622723167	0.0001994784622723167
0.00010097068330835225	0.572271541786748	0.00010097068330835225	0.4376372326633911
////
TIA1
A	C	G	T
0.34967028620624047	0.00010923782761831941	0.00010923782761831941	0.7429264656321904
0.08555921338167602	0.20995243592659343	0.015588025700159963	0.07778463697261868
0.19784637210546416	0.00014121796724158756	0.00014121796724158756	1.2146157362448946
0.03312134987243269	8.259688247489449e-05	0.47914451523686286	0.3139507502870739
0.00019947846227231673	0.00019947846227231673	0.00019947846227231673	1.9949841011854395
0.3470143466255639	0.056016990964713666	0.022440373003846333	0.1343624328734041
0.2115404128228752	0.07470156889158282	6.219947451422382e-05	0.3359393618513229
////
KHSRP
A	C	G	T
0.5115504965768702	9.973299863075537e-05	9.973299863075537e-05	0.48597895572794475
1.9949841011854392	0.0001994784622723167	0.0001994784622723167	0.0001994784622723167
0.2346130220551977	0.09127058450501034	5.082164068434229e-05	0.18248526520526784
0.00019947846227231673	0.00019947846227231673	0.00019947846227231673	1.9949841011854395
0.00019947846227231673	0.00019947846227231673	1.9949841011854395	0.00019947846227231673
0.00019947846227231673	0.00019947846227231673	0.00019947846227231673	1.9949841011854395
////
PUM2
A	C	G	T
0.00019947846227231673	0.00019947846227231673	0.00019947846227231673	1.9949841011854395
0.00019947846227231673	0.00019947846227231673	1.9949841011854395	0.00019947846227231673
0.00019947846227231673	0.00019947846227231673	0.00019947846227231673	1.9949841011854395
1.9949841011854392	0.0001994784622723167	0.0001994784622723167	0.0001994784622723167
0.10183941515055168	0.10947430052430918	0.005123324859189501	0.10693041619359488
1.9949841011854392	0.0001994784622723167	0.0001994784622723167	0.0001994784622723167
0.00017565798090281358	0.00017565798090281358	0.0693322050623405	1.6875989199276005
0.8262452064642782	0.00010492002621768614	0.08271894867002373	0.14055086712121231
////
NIPBL
A	C	G	T
0.0001994784622723167	1.9949841011854392	0.0001994784622723167	0.0001994784622723167
0.06152484191379193	0.2458965607924698	0.36880427981616504	6.760228756597289e-05
0.029382570353052955	0.11743342643906694	0.14678371180107158	0.029382570353052955
0.00011513443947882394	0.3141212912300754	0.8374533724371217	0.00011513443947882394
0.00010511383648029525	0.382341068813426	0.6690075236624872	0.00010511383648029525
0.0001994784622723167	1.9949841011854392	0.0001994784622723167	0.0001994784622723167
0.00019947846227231673	0.00019947846227231673	1.9949841011854395	0.00019947846227231673
////
METAP2
A	C	G	T
9.975178888852723e-05	0.5139710922481365	0.48374630021491277	9.975178888852723e-05
0.3766147054654525	0.00010574312260373219	0.6810280068170766	0.00010574312260373219
0.00010574312260373219	0.6810280068170766	0.00010574312260373219	0.3766147054654525
0.00010169656589738502	0.4238407776905315	0.5933282744151134	0.00010169656589738502
0.00019947846227231673	0.00019947846227231673	1.9949841011854395	0.00019947846227231673
7.449198686766157e-05	0.4289695555761159	0.26531066042786344	0.050863128633239316
0.00011513443947882394	0.8374533724371217	0.3141212912300754	0.00011513443947882394
////
SERBP1
A	C	G	T
0.0001404746703419188	0.0001404746703419188	1.2042050640390647	0.2008225887208071
0.00012469957297560905	0.00012469957297560905	0.9799017143996335	0.2673434145024083
0.00019947846227231673	0.00019947846227231673	1.9949841011854395	0.00019947846227231673
0.0001994784622723167	1.9949841011854392	0.0001994784622723167	0.0001994784622723167
0.00019947846227231673	0.00019947846227231673	1.9949841011854395	0.00019947846227231673
0.0001994784622723167	1.9949841011854392	0.0001994784622723167	0.0001994784622723167
////
RBM15
A	C	G	T
5.690896543771164e-05	0.14981854241131964	0.3145529246638636	0.10488891419824632
0.00019947846227231673	0.00019947846227231673	1.9949841011854395	0.00019947846227231673
0.010199693929432083	0.1625889893406632	0.15243176196430602	0.06099355200268643
0.0001994784622723167	1.9949841011854392	0.0001994784622723167	0.0001994784622723167
0.00019947846227231673	0.00019947846227231673	1.9949841011854395	0.00019947846227231673
0.0001994784622723167	1.9949841011854392	0.0001994784622723167	0.0001994784622723167
////
XRN2
A	C	G	T
0.00010392603598782164	0.6451624388087979	0.39430577314139403	0.00010392603598782164
0.00012807431720163054	0.08846093089116622	1.104218340617298	0.08846093089116622
6.63648312265208e-05	0.4119862357711184	0.13737520063889805	0.11448597034887102
0.09955183456147469	0.7625737824641403	0.0664031406389286	0.03324483282603374
0.13861947053753498	0.03472767725268391	0.7965874377336286	0.03472767725268391
0.0001261068781969543	1.0002797578582416	0.0001261068781969543	0.26104123786769545
0.00015661140349893096	0.05415622332993032	1.458255761399596	0.05415622332993032
0.0319588181254541	0.0319588181254541	0.7012086318144748	0.15943365282886313
////
NCBP2
A	C	G	T
0.00019947846227231673	0.00019947846227231673	1.9949841011854395	0.00019947846227231673
9.968969396306606e-05	0.494799827016282	0.5022964920023046	9.968969396306606e-05
0.11611258651054511	0.13932540056528184	0.18575102867475524	4.4105669874096e-05
0.00019947846227231673	0.00019947846227231673	1.9949841011854395	0.00019947846227231673
0.0001994784622723167	1.9949841011854392	0.0001994784622723167	0.0001994784622723167
0.00010017903934106151	0.45957134297711966	0.5424194085121775	0.00010017903934106151
0.00019947846227231673	0.00019947846227231673	1.9949841011854395	0.00019947846227231673
////
DDX52
A	C	G	T
7.192854544520484e-05	0.10796474671325244	0.46760747393927665	0.14392901943585487
0.2549791618709629	0.06379258711143061	0.31870802012414035	6.372885825317744e-05
0.25065815424332416	0.045611491073907925	0.13674334137142627	0.022828528499528343
0.0001994784622723167	1.9949841011854392	0.0001994784622723167	0.0001994784622723167
0.12259922482238754	0.12259922482238754	0.5718302285020221	8.167836430538812e-05
9.968561875206654e-05	0.4985277793790847	0.4985277793790847	9.968561875206654e-05
0.15288161099309855	0.00015272888211098759	1.3747126678809993	0.00015272888211098759
0.07155828515370416	0.07155828515370416	1.2856210073223377	0.00014283090849042749
////
FKBP4
A	C	G	T
0.00019947846227231673	0.00019947846227231673	1.9949841011854395	0.00019947846227231673
0.00010311883708616185	0.40360712835523743	0.6277874801805532	0.00010311883708616185
0.00019947846227231673	0.00019947846227231673	1.9949841011854395	0.00019947846227231673
0.20295890133587677	1.1967480083803472	0.00013994270243113618	0.00013994270243113618
5.29447087787237e-05	0.2762866682908917	0.14584149480187228	0.10747775882080912
0.00019947846227231673	0.00019947846227231673	1.9949841011854395	0.00019947846227231673
0.07918561171847947	0.02085859284938964	0.1416780248872889	0.04585670798421493
0.014493880652050603	0.31683881392494995	0.6623772996825072	9.934119706683073e-05
////
EFTUD2
A	C	G	T
0.06450704964604137	0.12889176466351068	1.0303144752966529	0.0001223346285720489
0.00011652073163595968	0.8586878797180412	0.3067524781048274	0.00011652073163595968
0.00013672309769676035	0.00013672309769676035	1.151495601111885	0.21600882205111166
6.746928734883372e-05	0.3906809083934216	0.21312873180623082	0.0710856411507312
7.616950257823368e-05	0.4009714954723377	0.32078786010823107	0.04016417870950261
0.12889176466351068	0.06450704964604137	1.0303144752966529	0.0001223346285720489
0.25420696655772	5.3655064915724604e-05	0.1977296452274283	0.08476963706035331
0.17859601163046465	0.2976242123603444	0.08932344764790627	5.653740594208891e-05
////
PRPF4
A	C	G	T
0.00010279283493242665	0.4077277797594703	0.6204061552346609	0.00010279283493242665
0.00019947846227231673	0.00019947846227231673	1.9949841011854395	0.00019947846227231673
0.0001994784622723167	1.9949841011854392	0.0001994784622723167	0.0001994784622723167
0.00015164600212616772	0.15702943520164667	1.3597338780642827	0.00015164600212616772
0.0001261068781969543	0.26104123786769545	1.0002797578582416	0.0001261068781969543
7.264727172157781e-05	0.11279941880209388	0.4760357774099829	0.13785546281886604
0.09405502857294847	0.1671631717974551	0.34471498106529125	6.0575145599889515e-05
0.13040905429013316	0.12038295682330345	0.33094845043206417	5.815601778903547e-05
////
SLTM
A	C	G	T
0.0001994784622723167	1.9949841011854392	0.0001994784622723167	0.0001994784622723167
0.18565539781576126	0.00014428802192878004	1.2575133975158965	0.00014428802192878004
5.422958790963841e-05	0.19372977984839224	0.2634527610238144	0.08527060402911543
0.00014836145103684542	0.16971066384104747	1.3142005694294805	0.00014836145103684542
0.00010630916693052159	0.19753306307360213	0.8202071156190531	0.045670418113352075
0.030688876067924427	0.06136241536619971	0.01535210641878678	0.04602564571706207
0.0339120048303859	0.10650944254370655	0.1694245116451148	0.029070820524429712
0.00019947846227231673	0.00019947846227231673	1.9949841011854395	0.00019947846227231673
////
AATF
A	C	G	T
0.0001994784622723167	1.9949841011854392	0.0001994784622723167	0.0001994784622723167
0.00019947846227231673	0.00019947846227231673	1.9949841011854395	0.00019947846227231673
0.00010332834430552036	0.40107930125630775	0.6324107984875067	0.00010332834430552036
0.00019947846227231673	0.00019947846227231673	1.9949841011854395	0.00019947846227231673
4.227080054966594e-05	0.14514947492744293	0.11991380699929234	0.1577673088915182
0.10660959406109445	0.14923344060172758	0.22027794461797434	4.7597818582504886e-05
0.011983417418000067	0.023957809668070262	0.03742737140518967	0.026951157031478643
0.00010835267415666167	0.3558951935349709	0.7278482533799592	0.00010835267415666167
////
XRCC6
A	C	G	T
0.0755161065330552	0.5281295820541769	7.92071601982958e-05	0.18867145559234058
0.19706439767872563	0.04934365126051415	0.7879267028606828	0.00010340245444365917
0.00014047467034191877	0.20082258872080708	1.2042050640390645	0.00014047467034191877
0.00010381045488598535	0.39556973834304715	0.6427424314265783	0.00010381045488598535
6.854533350426121e-05	0.06535112096296262	0.391757144576904	0.22855070550325807
0.00010116138616490684	0.00010116138616490684	0.5781676703482921	0.4336485140731062
0.0001994784622723167	1.9949841011854392	0.0001994784622723167	0.0001994784622723167
0.00019947846227231673	0.00019947846227231673	1.9949841011854395	0.00019947846227231673
////
FTO
A	C	G	T
0.0001994784622723167	1.9949841011854392	0.0001994784622723167	0.0001994784622723167
0.13745541581771964	0.11455877426039746	0.377895340994198	6.297206148878488e-05
0.00019947846227231673	0.00019947846227231673	1.9949841011854395	0.00019947846227231673
0.0001994784622723167	1.9949841011854392	0.0001994784622723167	0.0001994784622723167
0.00019947846227231673	0.00019947846227231673	1.9949841011854395	0.00019947846227231673
0.00019947846227231673	0.00019947846227231673	1.9949841011854395	0.00019947846227231673
////
DDX21
A	C	G	T
0.0001994784622723167	1.9949841011854392	0.0001994784622723167	0.0001994784622723167
0.00019947846227231673	0.00019947846227231673	1.9949841011854395	0.00019947846227231673
0.00019947846227231673	0.00019947846227231673	1.9949841011854395	0.00019947846227231673
0.0001994784622723167	1.9949841011854392	0.0001994784622723167	0.0001994784622723167
0.08219143426746976	0.18484173000737722	0.4311996477174475	6.980164268999555e-05
0.00019947846227231673	0.00019947846227231673	1.9949841011854395	0.00019947846227231673
////
DDX3X
A	C	G	T
0.0001994784622723167	1.9949841011854392	0.0001994784622723167	0.0001994784622723167
0.00010240711259120505	0.6113294993244577	0.4129464408127752	0.00010240711259120505
0.00019947846227231673	0.00019947846227231673	1.9949841011854395	0.00019947846227231673
0.0001994784622723167	1.9949841011854392	0.0001994784622723167	0.0001994784622723167
0.0001005583884923395	0.44761555469595077	0.5581694470044288	0.0001005583884923395
0.00019947846227231673	0.00019947846227231673	1.9949841011854395	0.00019947846227231673
////
RPS3
A	C	G	T
0.00012940741650497082	1.0477083255075448	0.00012940741650497082	0.24662465437517336
0.00011213358610684582	0.7903847950327134	0.33117533320795844	0.00011213358610684582
0.00019947846227231673	0.00019947846227231673	1.9949841011854395	0.00019947846227231673
0.12454570982101923	0.16068985822204704	4.2170281648614896e-05	0.1365937592880285
0.00019947846227231673	0.00019947846227231673	1.9949841011854395	0.00019947846227231673
0.00010047793422017253	0.4498598070905564	0.5551204909796091	0.00010047793422017253
////
NOL12
A	C	G	T
0.0001994784622723167	1.9949841011854392	0.0001994784622723167	0.0001994784622723167
0.00019947846227231673	0.00019947846227231673	1.9949841011854395	0.00019947846227231673
0.00010497444469665817	0.3836606004773463	0.6662937953786287	0.00010497444469665817
9.968561875206654e-05	0.4985277793790847	0.4985277793790847	9.968561875206654e-05
0.00019947846227231673	0.00019947846227231673	1.9949841011854395	0.00019947846227231673
////
DDX42
A	C	G	T
0.000127464145058409	0.25505575426187643	1.0198406246123304	0.000127464145058409
0.0001994784622723167	1.9949841011854392	0.0001994784622723167	0.0001994784622723167
0.00019947846227231673	0.00019947846227231673	1.9949841011854395	0.00019947846227231673
0.016434108584657176	0.16391339591331866	0.262232920799093	0.04920892220533005
0.4104531812558596	0.6156284780595885	0.00010258764840186445	0.00010258764840186445
0.00019947846227231673	0.00019947846227231673	1.9949841011854395	0.00019947846227231673
////
NKRF
A	C	G	T
0.00019947846227231673	0.00019947846227231673	1.9949841011854395	0.00019947846227231673
0.0001994784622723167	1.9949841011854392	0.0001994784622723167	0.0001994784622723167
0.00019947846227231673	0.00019947846227231673	1.9949841011854395	0.00019947846227231673
0.00019947846227231673	0.00019947846227231673	1.9949841011854395	0.00019947846227231673
0.00010019614960339405	0.458938443643386	0.5432234446897611	0.00010019614960339405
0.00019947846227231673	0.00019947846227231673	1.9949841011854395	0.00019947846227231673
////
NONO
A	C	G	T
0.06255139947077244	0.25000221070209605	0.34373089675616103	6.560876806248422e-05
0.0001994784622723167	1.9949841011854392	0.0001994784622723167	0.0001994784622723167
0.08207038349779391	0.00017198320095933344	1.638105592497459	0.00017198320095933344
0.0001994784622723167	1.9949841011854392	0.0001994784622723167	0.0001994784622723167
0.10742413056868581	0.1432071264953843	0.5010295714835103	7.514278859029505e-05
0.08207038349779391	0.00017198320095933344	1.638105592497459	0.00017198320095933344
////
WDR43
A	C	G	T
0.00010784813840029776	0.3595980478681128	0.00010784813840029776	0.7190990324116654
0.0001994784622723167	1.9949841011854392	0.0001994784622723167	0.0001994784622723167
0.00019947846227231673	0.00019947846227231673	1.9949841011854395	0.00019947846227231673
6.732000191419427e-05	0.2805695719777874	0.3366673295728855	0.056165077597012274
0.0001994784622723167	1.9949841011854392	0.0001994784622723167	0.0001994784622723167
0.00019947846227231673	0.00019947846227231673	1.9949841011854395	0.00019947846227231673
////
SDAD1
A	C	G	T
0.0001994784622723167	1.9949841011854392	0.0001994784622723167	0.0001994784622723167
0.00010183868367010692	0.5970903862262038	0.4215001278422055	0.00010183868367010692
0.00019947846227231673	0.00019947846227231673	1.9949841011854395	0.00019947846227231673
0.0001004580576878417	0.4504338390607446	0.554347653933048	0.0001004580576878417
0.0001994784622723167	1.9949841011854392	0.0001994784622723167	0.0001994784622723167
0.00019947846227231673	0.00019947846227231673	1.9949841011854395	0.00019947846227231673
////
DDX51
A	C	G	T
0.00010423764520835602	0.6515895201974334	0.3909954071765434	0.00010423764520835602
0.0001994784622723167	1.9949841011854392	0.0001994784622723167	0.0001994784622723167
0.00019947846227231673	0.00019947846227231673	1.9949841011854395	0.00019947846227231673
0.0001994784622723167	1.9949841011854392	0.0001994784622723167	0.0001994784622723167
0.0001994784622723167	1.9949841011854392	0.0001994784622723167	0.0001994784622723167
0.00019947846227231673	0.00019947846227231673	1.9949841011854395	0.00019947846227231673
////
GTF2F1
A	C	G	T
0.0001457622063479556	0.17985598641274242	1.2780576014795095	0.0001457622063479556
0.00015863625212601397	0.1305417718744969	1.4561380218898952	0.00015863625212601397
0.00019947846227231673	0.00019947846227231673	1.9949841011854395	0.00019947846227231673
0.15734359227269828	0.13816139479006295	4.20109449904409e-05	0.12473049567661902
0.00019947846227231673	0.00019947846227231673	1.9949841011854395	0.00019947846227231673
0.00013412002694783884	0.22672990555532152	1.1147386039769624	0.00013412002694783884
0.00012463969854966997	0.2676138967559964	0.9790323681378027	0.00012463969854966997
0.00019947846227231673	0.00019947846227231673	1.9949841011854395	0.00019947846227231673
////
FAM120A
A	C	G	T
0.00019947846227231673	0.00019947846227231673	1.9949841011854395	0.00019947846227231673
0.00019947846227231673	0.00019947846227231673	1.9949841011854395	0.00019947846227231673
0.00019947846227231673	0.00019947846227231673	1.9949841011854395	0.00019947846227231673
0.20846862927510926	0.09547158345257094	4.821310143044689e-05	0.17833544088107997
0.00019947846227231673	0.00019947846227231673	1.9949841011854395	0.00019947846227231673
0.00019947846227231673	0.00019947846227231673	1.9949841011854395	0.00019947846227231673
0.21438742538320524	0.0001371201953202464	1.1570887682098991	0.0001371201953202464
////
CSTF2T
A	C	G	T
0.0001538082612827871	0.14876335031271168	1.3896268790377246	0.0001538082612827871
0.00013409018993346027	0.22685378332942813	1.1143162963850417	0.00013409018993346027
0.24476337521668107	0.00012984105629233522	1.0539068698192557	0.00012984105629233522
0.07849540840653439	0.20341574233964854	0.3196223823494448	6.013591389453336e-05
0.00010110472745169677	0.5764486035658491	0.00010110472745169677	0.4348008804060219
0.00019947846227231673	0.00019947846227231673	1.9949841011854395	0.00019947846227231673
0.00012412321313771436	0.26995557625321503	0.9715248015502043	0.00012412321313771436
0.00019947846227231673	0.00019947846227231673	1.9949841011854395	0.00019947846227231673
////
EWSR1
A	C	G	T
0.00019947846227231673	0.00019947846227231673	1.9949841011854395	0.00019947846227231673
0.000139914573517481	0.2030720120032719	1.1963535523185733	0.000139914573517481
0.2919207142883603	0.00011945849093111277	0.9029031120046298	0.00011945849093111277
0.7705040390404884	0.3387396420123881	0.00011090218766775409	0.00011090218766775409
0.00019947846227231673	0.00019947846227231673	1.9949841011854395	0.00019947846227231673
0.00011945849093111277	0.2919207142883603	0.9029031120046298	0.00011945849093111277
0.11442442450894265	4.8333371846305076e-05	0.23249318525509666	0.13656110881455039
0.10480668102672086	0.14969302842735502	0.3990703366642406	6.533675021926368e-05
////
GRSF1
A	C	G	T
0.06622339795550972	0.17862723972235464	0.7274562018186331	9.720152349260198e-05
0.00019947846227231673	0.00019947846227231673	1.9949841011854395	0.00019947846227231673
0.018525671909847805	0.021997055676967	0.03241290822006293	0.01216047594578191
0.00010536685297173303	0.379995018557258	0.6738842448660157	0.00010536685297173303
0.0001006514431468904	0.4451612027500669	0.5615545316051308	0.0001006514431468904
9.971561043087341e-05	0.4885067755008488	9.971561043087341e-05	0.508848760028747
0.00019947846227231673	0.00019947846227231673	1.9949841011854395	0.00019947846227231673
0.00019947846227231673	0.00019947846227231673	1.9949841011854395	0.00019947846227231673
////
DGCR8
A	C	G	T
0.00019947846227231673	0.00019947846227231673	1.9949841011854395	0.00019947846227231673
0.00019947846227231673	0.00019947846227231673	1.9949841011854395	0.00019947846227231673
9.969296998959371e-05	0.5035990379024327	0.4935300479334836	9.969296998959371e-05
0.35899619291047635	0.06101829025451949	0.25064363947642637	6.704569855457586e-05
0.00010134644260859871	0.43005349456532777	0.5836136244058765	0.00010134644260859871
0.09028571302300782	4.962934972680728e-05	0.20558461830832644	0.20057205398591896
0.00019947846227231673	0.00019947846227231673	1.9949841011854395	0.00019947846227231673
////
DROSHA
A	C	G	T
0.00019947846227231673	0.00019947846227231673	1.9949841011854395	0.00019947846227231673
0.00010923782761831944	0.00010923782761831944	0.7429264656321906	0.3496702862062405
0.08157492728835188	0.2069908224272406	0.2602968302705404	5.4869797059495445e-05
0.00011412587954497888	0.31966658860548586	0.00011412587954497888	0.8218204586033929
0.00019947846227231673	0.00019947846227231673	1.9949841011854395	0.00019947846227231673
6.943975177383666e-05	0.05165623134455708	0.3452822217202254	0.29766738392890557
0.00019447860498534043	0.011299206949648281	1.9338758001137266	0.00019447860498534043
////
AKAP8L
A	C	G	T
5.81162213895701e-05	0.08906310927951618	0.3141995393205717	0.17807391395978173
0.00019947846227231673	0.00019947846227231673	1.9949841011854395	0.00019947846227231673
8.824574810381854e-05	0.06368695640652584	0.6201911176736367	0.19884414420233434
0.00010337246265290734	0.4005579555337506	0.6333734159206286	0.00010337246265290734
0.0001181842681071717	0.2982380005684478	0.0001181842681071717	0.8838410490394835
0.00019947846227231673	0.00019947846227231673	1.9949841011854395	0.00019947846227231673
0.18832142546239442	0.07677112437687812	0.5090420843763646	7.739024634765941e-05
0.00019947846227231673	0.00019947846227231673	1.9949841011854395	0.00019947846227231673
////
DDX6
A	C	G	T
0.00019947846227231673	0.00019947846227231673	1.9949841011854395	0.00019947846227231673
7.320255465799944e-05	0.0799298694310696	0.46590497937630326	0.1864103054365956
0.0001020812004122272	0.41770606396679244	0.603310102556304	0.0001020812004122272
0.16911110924272102	0.096005210059003	5.026187637244281e-05	0.23765323005182135
0.00019947846227231673	0.00019947846227231673	1.9949841011854395	0.00019947846227231673
5.293713711100395e-05	0.08667926830555789	0.25030266540196	0.1925535425275658
0.00019947846227231673	0.00019947846227231673	1.9949841011854395	0.00019947846227231673
0.00010511383648029525	0.382341068813426	0.6690075236624872	0.00010511383648029525
////
PPIG
A	C	G	T
0.00019947846227231673	0.00019947846227231673	1.9949841011854395	0.00019947846227231673
4.275546174886957e-05	0.12830914070835758	0.17106460245722713	0.12830914070835758
0.12830914070835758	0.17106460245722713	4.275546174886957e-05	0.12830914070835758
0.08575011560061249	0.04289648461579865	0.2571646395398678	0.04289648461579865
0.000127464145058409	0.25505575426187643	1.0198406246123304	0.000127464145058409
0.000127464145058409	0.000127464145058409	0.25505575426187643	1.0198406246123304
0.4217042108303591	0.0703425954076303	0.21088724157672184	7.027232308454576e-05
0.00010758414784624099	0.8607807669177742	0.10769173199408723	0.10769173199408723
////
LARP7
A	C	G	T
0.11396422150726566	0.00016310894734115596	1.517451469798976	0.00016310894734115596
0.0890798096470606	0.00012749364483621094	1.0971720593669807	0.0890798096470606
0.07200470936134858	0.19788149884732298	0.5035844825888304	7.732464493271969e-05
0.00011126185928820058	0.336489241045305	0.00011126185928820058	0.7763518755552771
0.24262860873833567	0.00013034037536305973	1.0610358256429877	0.00013034037536305973
0.31330038887330386	0.01498289983843507	0.029895246638247372	0.28346928136107724
0.07018647470425955	0.29458658960980977	6.030802088353631e-05	0.23848806858394428
0.0001994784622723167	1.9949841011854392	0.0001994784622723167	0.0001994784622723167
////
UTP18
A	C	G	T
0.3764645028100879	0.12552999002216064	0.12552999002216064	6.273362819698183e-05
0.06379258711143063	0.254979161870963	6.372885825317745e-05	0.3187080201241404
9.968561875206656e-05	9.968561875206656e-05	0.49852777937908477	0.49852777937908477
0.00010258764840186447	0.6156284780595885	0.00010258764840186447	0.41045318125585967
0.00019947846227231673	0.00019947846227231673	1.9949841011854395	0.00019947846227231673
0.00015272888211098759	0.15288161099309855	0.00015272888211098759	1.3747126678809993
0.4104531812558596	0.6156284780595885	0.00010258764840186445	0.00010258764840186445
0.15288161099309855	0.00015272888211098759	1.3747126678809993	0.00015272888211098759
////
PRPF8
A	C	G	T
0.4968131147392499	0.1046498213414234	0.02621716266185811	0.07850324877827787
0.00014930701933911047	0.16604433620702472	1.327324471222758	0.00014930701933911047
0.00019947846227231673	0.00019947846227231673	1.9949841011854395	0.00019947846227231673
0.00017674068035155105	0.06564148868256604	0.00017674068035155105	1.7021187961936477
0.7190990324116652	0.00010784813840029773	0.35959804786811267	0.00010784813840029773
1.0600460417543194	0.09228665404885011	0.00012442585148827036	0.09228665404885011
0.08685992960007827	0.043494374886704955	0.9977122424536428	0.043494374886704955
0.03133771662171644	0.31259245764263033	8.437726607893496e-05	0.5000956183232396
////
AQR
A	C	G	T
0.9425865995107636	0.08207030718659687	0.00011473550564322226	0.12304235625179155
0.09034185988574675	0.09034185988574675	1.082687766929366	0.0001262992588924182
0.20082258872080708	0.00014047467034191877	1.2042050640390645	0.00014047467034191877
0.0635156358586513	0.00017736843300377353	0.00017736843300377353	1.7105234310450916
0.2862062789937414	0.031875864929449445	0.5723235441228376	8.901386464520928e-05
1.2570300087314628	0.10069359940485746	0.050410146717292686	0.00014077114414211864
0.04267614619999619	0.00011917382351297457	0.9790487123061398	0.17037089809414843
0.060298012918751594	0.030186940341402138	0.12051172832188911	0.6323156646212159
////
ZRANB2
A	C	G	T
0.7098039729377089	0.00010732003400984428	0.00010732003400984428	0.3636110072287534
0.00019947846227231673	0.00019947846227231673	1.9949841011854395	0.00019947846227231673
0.00019947846227231673	0.00019947846227231673	1.9949841011854395	0.00019947846227231673
0.00019947846227231673	0.00019947846227231673	0.00019947846227231673	1.9949841011854395
0.4003324423895606	0.00010339164317912206	0.6337907726880182	0.00010339164317912206
0.30278866600524956	0.00011728721180866501	0.8703180265050178	0.00011728721180866501
////
TARDBP
A	C	G	T
0.00019947846227231673	0.00019947846227231673	1.9949841011854395	0.00019947846227231673
0.00019947846227231673	0.00019947846227231673	0.00019947846227231673	1.9949841011854395
0.00019947846227231673	0.00019947846227231673	1.9949841011854395	0.00019947846227231673
0.00015543642116174348	0.14258182913166728	0.00015543642116174348	1.412093255328091
0.00019947846227231673	0.00019947846227231673	1.9949841011854395	0.00019947846227231673
0.00019947846227231673	0.00019947846227231673	0.00019947846227231673	1.9949841011854395
0.00019947846227231673	0.00019947846227231673	1.9949841011854395	0.00019947846227231673
0.00019947846227231673	0.00019947846227231673	0.00019947846227231673	1.9949841011854395
////
DKC1
A	C	G	T
0.13128204581842576	0.00015843838500896184	1.4534186810412102	0.00015843838500896184
0.08156553428513175	0.05103195541125123	0.00014757650494867333	1.3435955316547015
0.00019947846227231673	0.00019947846227231673	1.9949841011854395	0.00019947846227231673
0.00016605071922675037	0.10323373214327071	0.00016605071922675037	1.5576055615626865
0.11286605794458181	0.00016340822056548691	1.5215429641514182	0.00016340822056548691
0.00016605071922675037	0.10323373214327071	0.00016605071922675037	1.5576055615626865
0.00019947846227231673	0.00019947846227231673	1.9949841011854395	0.00019947846227231673
0.00019947846227231673	0.00019947846227231673	0.00019947846227231673	1.9949841011854395
////
EIF4G2
A	C	G	T
0.00019947846227231673	0.00019947846227231673	0.00019947846227231673	1.9949841011854395
0.00019947846227231673	0.00019947846227231673	1.9949841011854395	0.00019947846227231673
0.00019947846227231673	0.00019947846227231673	0.00019947846227231673	1.9949841011854395
0.00019947846227231673	0.00019947846227231673	1.9949841011854395	0.00019947846227231673
0.00019947846227231673	0.00019947846227231673	0.00019947846227231673	1.9949841011854395
0.10351706344420182	0.00016597252436139463	1.5565401252184672	0.00016597252436139463
0.00019947846227231673	0.00019947846227231673	0.00019947846227231673	1.9949841011854395
0.00019947846227231673	0.00019947846227231673	1.9949841011854395	0.00019947846227231673
////
EIF3G
A	C	G	T
0.00019947846227231673	0.00019947846227231673	1.9949841011854395	0.00019947846227231673
0.20082258872080708	0.00014047467034191877	0.00014047467034191877	1.2042050640390645
0.00010116138616490684	0.5781676703482921	0.00010116138616490684	0.4336485140731062
0.00010116138616490684	0.5781676703482921	0.00010116138616490684	0.4336485140731062
0.20082258872080708	0.00014047467034191877	1.2042050640390645	0.00014047467034191877
1.9949841011854392	0.0001994784622723167	0.0001994784622723167	0.0001994784622723167
0.00019947846227231673	0.00019947846227231673	0.00019947846227231673	1.9949841011854395
0.00010116138616490683	0.43364851407310606	0.00010116138616490683	0.578167670348292
////
AARS
A	C	G	T
0.00010784813840029773	0.35959804786811267	0.7190990324116652	0.00010784813840029773
0.0001994784622723167	1.9949841011854392	0.0001994784622723167	0.0001994784622723167
0.00019947846227231673	0.00019947846227231673	1.9949841011854395	0.00019947846227231673
0.00019947846227231673	0.00019947846227231673	0.00019947846227231673	1.9949841011854395
0.00019947846227231673	0.00019947846227231673	0.00019947846227231673	1.9949841011854395
0.3595980478681126	0.7190990324116652	0.00010784813840029771	0.00010784813840029771
////
SBDS
A	C	G	T
0.00012469957297560905	0.00012469957297560905	0.9799017143996335	0.2673434145024083
0.11623086198738714	0.0001624924674785225	1.5090187977327951	0.0001624924674785225
0.00019947846227231673	0.00019947846227231673	1.9949841011854395	0.00019947846227231673
0.00019947846227231673	0.00019947846227231673	0.00019947846227231673	1.9949841011854395
0.00019947846227231673	0.00019947846227231673	0.00019947846227231673	1.9949841011854395
0.0001994784622723167	1.9949841011854392	0.0001994784622723167	0.0001994784622723167
0.00019947846227231673	0.00019947846227231673	1.9949841011854395	0.00019947846227231673
1.9949841011854392	0.0001994784622723167	0.0001994784622723167	0.0001994784622723167
////
NSUN2
A	C	G	T
0.00019947846227231673	0.00019947846227231673	1.9949841011854395	0.00019947846227231673
0.00019947846227231673	0.00019947846227231673	1.9949841011854395	0.00019947846227231673
0.00019947846227231673	0.00019947846227231673	1.9949841011854395	0.00019947846227231673
0.00019947846227231673	0.00019947846227231673	0.00019947846227231673	1.9949841011854395
0.00017198320095933344	0.00017198320095933344	0.08207038349779391	1.638105592497459
0.0001994784622723167	1.9949841011854392	0.0001994784622723167	0.0001994784622723167
0.335935526418849	0.0001113512302094365	0.777799478135935	0.0001113512302094365
1.9949841011854392	0.0001994784622723167	0.0001994784622723167	0.0001994784622723167
////
WRN
A	C	G	T
0.00019947846227231673	0.00019947846227231673	1.9949841011854395	0.00019947846227231673
0.1030085895163051	0.1030085895163051	0.926160516749831	0.00011318381443391395
0.000155674854338936	0.14167968493386565	0.000155674854338936	1.4153802081641722
0.00019947846227231673	0.00019947846227231673	0.00019947846227231673	1.9949841011854395
0.5470878032441427	0.45593157317376865	0.00010028188126553805	0.00010028188126553805
0.00019947846227231673	0.00019947846227231673	1.9949841011854395	0.00019947846227231673
0.48208399830155896	0.20665395666124242	0.06893514861173504	7.574458698135923e-05
0.5248101226046281	0.06566529999621541	0.06566529999621541	0.06566529999621541
////
SSB
A	C	G	T
5.082164068434229e-05	0.18248526520526784	0.09127058450501034	0.2346130220551977
0.02422270408606427	0.02422270408606427	0.6998517017002774	0.19313230612210458
0.04257009283940208	0.04257009283940208	1.569205729909926	0.00016538497606605318
0.00019947846227231673	0.00019947846227231673	1.9949841011854395	0.00019947846227231673
0.00019947846227231673	0.00019947846227231673	0.00019947846227231673	1.9949841011854395
0.00015192356246304659	0.1559647292245636	0.00015192356246304659	1.3635747425308282
0.046945406718207364	1.7772502342899907	0.00018238308748332315	0.00018238308748332315
0.00019947846227231673	0.00019947846227231673	1.9949841011854395	0.00019947846227231673
////
PUS1
A	C	G	T
0.00014804067039363942	0.1709573661705748	1.3097454191066067	0.00014804067039363942
0.00019947846227231673	0.00019947846227231673	1.9949841011854395	0.00019947846227231673
0.06789579805301399	0.00017607831445283712	0.00017607831445283712	1.6932395031042629
0.00019947846227231673	0.00019947846227231673	0.00019947846227231673	1.9949841011854395
0.2810332612819836	0.9364894481832566	0.00012172792536145173	0.00012172792536145173
0.00019947846227231673	0.00019947846227231673	1.9949841011854395	0.00019947846227231673
////
SLBP
A	C	G	T
1.9949841011854392	0.0001994784622723167	0.0001994784622723167	0.0001994784622723167
1.9949841011854392	0.0001994784622723167	0.0001994784622723167	0.0001994784622723167
1.3105203653376087	0.06911348919602002	0.00014483128498746862	0.06911348919602002
0.00019947846227231673	0.00019947846227231673	1.9949841011854395	0.00019947846227231673
0.00019947846227231673	0.00019947846227231673	1.9949841011854395	0.00019947846227231673
0.0001994784622723167	1.9949841011854392	0.0001994784622723167	0.0001994784622723167
0.0001133602592439303	0.3239949569450772	0.0001133602592439303	0.8098343560127138
0.0001994784622723167	1.9949841011854392	0.0001994784622723167	0.0001994784622723167
////
RBM22
A	C	G	T
0.0001994784622723167	1.9949841011854392	0.0001994784622723167	0.0001994784622723167
0.00019947846227231673	0.00019947846227231673	1.9949841011854395	0.00019947846227231673
1.9949841011854392	0.0001994784622723167	0.0001994784622723167	0.0001994784622723167
0.00019947846227231673	0.00019947846227231673	0.00019947846227231673	1.9949841011854395
1.9949841011854392	0.0001994784622723167	0.0001994784622723167	0.0001994784622723167
0.0001994784622723167	1.9949841011854392	0.0001994784622723167	0.0001994784622723167
1.9949841011854392	0.0001994784622723167	0.0001994784622723167	0.0001994784622723167
0.00019947846227231673	0.00019947846227231673	1.9949841011854395	0.00019947846227231673
////
RBFOX2
A	C	G	T
0.00013100863491273957	0.23978510448078724	0.00013100863491273957	1.0705632619164338
0.00019947846227231673	0.00019947846227231673	1.9949841011854395	0.00019947846227231673
0.0001994784622723167	1.9949841011854392	0.0001994784622723167	0.0001994784622723167
0.9991059294615744	0.00012602562242508317	0.2614023460341075	0.00012602562242508317
7.151275122177396e-05	0.06112194846925021	0.2355415486991569	0.41868570457812
0.00019947846227231673	0.00019947846227231673	1.9949841011854395	0.00019947846227231673
////
GNL3
A	C	G	T
0.00014528076827489522	0.18174624111189394	0.00014528076827489522	1.271352003173608
0.2963953355606588	0.22231131847391145	0.07414328430041675	5.926721366939788e-05
0.10934770572202435	0.16399969778621082	0.16399969778621082	4.37215936513492e-05
1.2713520031736079	0.0001452807682748952	0.18174624111189386	0.0001452807682748952
0.18174624111189394	0.00014528076827489522	1.271352003173608	0.00014528076827489522
0.0001452807682748952	1.2713520031736079	0.18174624111189386	0.0001452807682748952
0.00019947846227231673	0.00019947846227231673	1.9949841011854395	0.00019947846227231673
////
SRSF9
A	C	G	T
0.03258826515916199	0.7310305179755031	0.00010070539295167487	0.2437473331002339
0.031201611339481215	0.3736922207754943	0.21801233115961294	0.020822523055178642
0.3395688276642652	0.00011077110672460128	0.00011077110672460128	0.7683637817951968
0.03045775564992834	0.0001876633126921031	1.8465506978964872	0.0001876633126921031
0.00019947846227231673	0.00019947846227231673	1.9949841011854395	0.00019947846227231673
1.9949841011854392	0.0001994784622723167	0.0001994784622723167	0.0001994784622723167
////
GEMIN5
A	C	G	T
1.9949841011854392	0.0001994784622723167	0.0001994784622723167	0.0001994784622723167
0.2964649673566142	0.8891578249268146	0.00011853857151404007	0.00011853857151404007
0.0001994784622723167	1.9949841011854392	0.0001994784622723167	0.0001994784622723167
0.00010423764520835606	0.00010423764520835606	0.3909954071765436	0.6515895201974337
0.00019947846227231673	0.00019947846227231673	1.9949841011854395	0.00019947846227231673
0.00019947846227231673	0.00019947846227231673	1.9949841011854395	0.00019947846227231673
////
SRSF1
A	C	G	T
0.22060670085567882	0.08113786747437594	5.38406552583782e-05	0.2368235062195024
0.00019947846227231673	0.00019947846227231673	1.9949841011854395	0.00019947846227231673
0.00019947846227231673	0.00019947846227231673	1.9949841011854395	0.00019947846227231673
1.9949841011854392	0.0001994784622723167	0.0001994784622723167	0.0001994784622723167
0.11419753834992762	0.13780794473417465	0.40149450325132446	6.533039951368857e-05
0.00010998626225196767	0.3446419527665407	0.75544064227764	0.00010998626225196767
0.8027141434026988	0.00011290884510685835	0.00011290884510685835	0.32660012535609845
0.00012312061840591605	0.2745466669833522	0.95690575831262	0.00012312061840591605
////
HNRNPU
A	C	G	T
0.00019947846227231673	0.00019947846227231673	1.9949841011854395	0.00019947846227231673
1.7625721743133291	0.00018127490685302463	0.050539444030623264	0.00018127490685302463
0.09708324361337926	0.03427882058223929	0.05140692587166784	0.022858713419384964
0.00010606036393493679	0.23579340110015146	0.7955587898759608	0.029569629465060376
0.08386809582465543	0.00015067929540901084	1.3813825765211887	0.04200938756003222
0.3964464131561278	0.06612295935193989	0.03309418143628248	0.09915768304219962
0.31553719727818114	5.678601973836179e-05	0.14202183536564283	0.11047152279900904
////
ZNF800
A	C	G	T
0.00019947846227231673	0.00019947846227231673	1.9949841011854395	0.00019947846227231673
1.9949841011854392	0.0001994784622723167	0.0001994784622723167	0.0001994784622723167
0.7292179442324509	0.00010843228267720197	0.00010843228267720197	0.3553217471049231
0.00019947846227231673	0.00019947846227231673	1.9949841011854395	0.00019947846227231673
1.9949841011854392	0.0001994784622723167	0.0001994784622723167	0.0001994784622723167
0.9099493044874667	0.00011993216265387319	0.00011993216265387319	0.289612186376573
////
SRSF7
A	C	G	T
0.00019947846227231673	0.00019947846227231673	1.9949841011854395	0.00019947846227231673
1.9949841011854392	0.0001994784622723167	0.0001994784622723167	0.0001994784622723167
1.9949841011854392	0.0001994784622723167	0.0001994784622723167	0.0001994784622723167
0.00019947846227231673	0.00019947846227231673	1.9949841011854395	0.00019947846227231673
1.9949841011854392	0.0001994784622723167	0.0001994784622723167	0.0001994784622723167
0.415068451721837	0.00010225879569397315	0.00010225879569397315	0.6077240228092824
////
PUM1
A	C	G	T
1.9949841011854392	0.0001994784622723167	0.0001994784622723167	0.0001994784622723167
1.408999540902334	0.14343146275546623	0.0001552120579541892	0.0001552120579541892
0.00019947846227231673	0.00019947846227231673	1.9949841011854395	0.00019947846227231673
1.9949841011854392	0.0001994784622723167	0.0001994784622723167	0.0001994784622723167
0.7102319032005435	0.00010734416044987358	0.00010734416044987358	0.36342438961909196
0.00019947846227231673	0.00019947846227231673	1.9949841011854395	0.00019947846227231673
////
TRA2A
A	C	G	T
0.00019947846227231673	0.00019947846227231673	1.9949841011854395	0.00019947846227231673
1.9949841011854392	0.0001994784622723167	0.0001994784622723167	0.0001994784622723167
0.3237352049825534	0.006708090903155128	0.1086875006088351	0.1086875006088351
0.00019947846227231673	0.00019947846227231673	1.9949841011854395	0.00019947846227231673
1.9949841011854392	0.0001994784622723167	0.0001994784622723167	0.0001994784622723167
0.21617006400836997	4.8529558191534216e-05	0.17294963948298964	0.09632146709855711
0.00019947846227231673	0.00019947846227231673	1.9949841011854395	0.00019947846227231673
1.9949841011854392	0.0001994784622723167	0.0001994784622723167	0.0001994784622723167
////
GRWD1
A	C	G	T
0.00019947846227231673	0.00019947846227231673	1.9949841011854395	0.00019947846227231673
1.9949841011854392	0.0001994784622723167	0.0001994784622723167	0.0001994784622723167
1.0666403205414965	0.0001307333489246708	0.0001307333489246708	0.2409546354030607
0.00019947846227231673	0.00019947846227231673	1.9949841011854395	0.00019947846227231673
1.9949841011854392	0.0001994784622723167	0.0001994784622723167	0.0001994784622723167
0.23186996728189338	4.894042958375056e-05	0.15459792301210962	0.1030832268322538
0.00019947846227231673	0.00019947846227231673	1.9949841011854395	0.00019947846227231673
0.4436451044087136	0.09248224947527135	0.16640905369585962	7.023257098668846e-05
////
UCHL5
A	C	G	T
0.08599421076881869	0.11818891796596022	0.9447417948935012	0.00011485803495234231
1.5901614748817205	0.09461496990996711	0.0001684439556880312	0.0001684439556880312
0.29505471345604	5.5377097549978425e-05	0.16049390411934747	0.09838848921704668
0.00019947846227231673	0.00019947846227231673	1.9949841011854395	0.00019947846227231673
1.32301150627753	0.00014899617166254072	0.00014899617166254072	0.1672482026912019
0.31019907610848346	5.624643265792991e-05	0.14198849460167828	0.11044549516711116
0.00019947846227231673	0.00019947846227231673	1.9949841011854395	0.00019947846227231673
0.7558263413772043	0.13667810960532095	0.07294240548970263	0.009206701374084275
////
HLTF
A	C	G	T
0.00019947846227231673	0.00019947846227231673	1.9949841011854395	0.00019947846227231673
1.9949841011854392	0.0001994784622723167	0.0001994784622723167	0.0001994784622723167
0.8270844908974877	0.00011446427209785734	0.00011446427209785734	0.31778715862528134
0.00019947846227231673	0.00019947846227231673	1.9949841011854395	0.00019947846227231673
1.2953456704629671	0.00014700459286201906	0.00014700459286201906	0.17499426734294746
0.2554117835613902	0.0022155468992573276	0.10609080008062362	0.12773045438489974
0.32113964690105884	0.00011386315660936707	0.8177196455058305	0.00011386315660936707
1.105498784446846	0.2294441512444401	0.0001334676000491188	0.0001334676000491188
////
CPSF6
A	C	G	T
0.211999339866521	0.0001377066189454505	1.1653422628258747	0.0001377066189454505
1.9949841011854392	0.0001994784622723167	0.0001994784622723167	0.0001994784622723167
0.15727270967897633	0.012611382879408835	0.06921870001551055	0.088086715531929
0.00019947846227231673	0.00019947846227231673	1.9949841011854395	0.00019947846227231673
1.9949841011854392	0.0001994784622723167	0.0001994784622723167	0.0001994784622723167
0.9364894481832566	0.00012172792536145173	0.00012172792536145173	0.2810332612819836
0.00019947846227231673	0.00019947846227231673	1.9949841011854395	0.00019947846227231673
1.9949841011854392	0.0001994784622723167	0.0001994784622723167	0.0001994784622723167
////
BCLAF1
A	C	G	T
0.0001642766780715021	0.0001642766780715021	1.5334077961228219	0.10968753794834195
1.0198406246123302	0.00012746414505840898	0.2550557542618764	0.00012746414505840898
0.38685278899813635	0.29015953523077886	7.252175336935238e-05	0.04842277472471659
0.00011600445782470165	0.3094650921389565	0.8508114950237092	0.00011600445782470165
1.9949841011854392	0.0001994784622723167	0.0001994784622723167	0.0001994784622723167
1.9949841011854392	0.0001994784622723167	0.0001994784622723167	0.0001994784622723167
0.00019947846227231673	0.00019947846227231673	1.9949841011854395	0.00019947846227231673
0.8738283821129887	0.0729227859938561	0.14572543560221982	0.00010921489590213583
////
ZC3H8
A	C	G	T
0.9133411793186402	0.00012016066034977505	0.2885057454998099	0.00012016066034977505
0.0001753688295519417	0.0703229006503286	0.0001753688295519417	1.6837161325281924
0.0703229006503286	0.0001753688295519417	1.6837161325281924	0.0001753688295519417
1.9949841011854392	0.0001994784622723167	0.0001994784622723167	0.0001994784622723167
0.00019947846227231673	0.00019947846227231673	0.00019947846227231673	1.9949841011854395
0.00019947846227231673	0.00019947846227231673	1.9949841011854395	0.00019947846227231673
////
NIP7
A	C	G	T
0.00019947846227231673	0.00019947846227231673	0.00019947846227231673	1.9949841011854395
0.00019947846227231673	0.00019947846227231673	1.9949841011854395	0.00019947846227231673
1.9949841011854392	0.0001994784622723167	0.0001994784622723167	0.0001994784622723167
0.00019947846227231673	0.00019947846227231673	0.00019947846227231673	1.9949841011854395
0.00019947846227231673	0.00019947846227231673	1.9949841011854395	0.00019947846227231673
1.0953174426979204	0.000132749659762201	0.000132749659762201	0.23244465424361396
////
RPS11
A	C	G	T
0.41045318125585967	0.00010258764840186447	0.00010258764840186447	0.6156284780595885
0.000127464145058409	0.25505575426187643	1.0198406246123304	0.000127464145058409
0.00010258764840186447	0.00010258764840186447	0.6156284780595885	0.41045318125585967
1.9949841011854392	0.0001994784622723167	0.0001994784622723167	0.0001994784622723167
1.9949841011854392	0.0001994784622723167	0.0001994784622723167	0.0001994784622723167
0.00019947846227231673	0.00019947846227231673	0.00019947846227231673	1.9949841011854395
0.4104531812558596	0.00010258764840186445	0.6156284780595885	0.00010258764840186445
0.00019947846227231673	0.00019947846227231673	1.9949841011854395	0.00019947846227231673
////
QKI
A	C	G	T
0.09898331401152599	0.07248464538954451	0.02301842873384103	0.3145241358556847
1.9949841011854392	0.0001994784622723167	0.0001994784622723167	0.0001994784622723167
0.0001994784622723167	1.9949841011854392	0.0001994784622723167	0.0001994784622723167
0.00019947846227231673	0.00019947846227231673	0.00019947846227231673	1.9949841011854395
1.9949841011854392	0.0001994784622723167	0.0001994784622723167	0.0001994784622723167
1.9949841011854392	0.0001994784622723167	0.0001994784622723167	0.0001994784622723167
0.00010327406801531292	0.6312214311163942	0.00010327406801531292	0.40172579717276574
////
KHDRBS1
A	C	G	T
0.017445903668570826	0.347133937730034	9.196575471044192e-05	0.5553536029699455
1.2541947360150787	0.0001414149145908826	0.026826409297890423	0.1335522453396295
0.00012249042291784026	0.27746530599349173	0.00012249042291784026	0.9476839040307465
0.21511513075545516	0.537669788311686	0.06151845007072752	8.14059151392451e-05
1.8258156201526252	0.00018607417426623983	0.0352982708583057	0.00018607417426623983
1.697729727994133	0.00017641316430380864	0.00017641316430380864	0.06675474137256118
1.9949841011854392	0.0001994784622723167	0.0001994784622723167	0.0001994784622723167
////
HNRNPL
A	C	G	T
0.0001994784622723167	1.9949841011854392	0.0001994784622723167	0.0001994784622723167
1.9949841011854392	0.0001994784622723167	0.0001994784622723167	0.0001994784622723167
0.00012997594408428853	1.0558335865799011	0.00012997594408428853	0.2441858061511529
1.9949841011854392	0.0001994784622723167	0.0001994784622723167	0.0001994784622723167
0.0001141967568666758	0.8229246693326391	0.0001141967568666758	0.31927129284785216
1.9949841011854392	0.0001994784622723167	0.0001994784622723167	0.0001994784622723167
0.0001994784622723167	1.9949841011854392	0.0001994784622723167	0.0001994784622723167
1.9949841011854392	0.0001994784622723167	0.0001994784622723167	0.0001994784622723167
////
AGGF1
A	C	G	T
0.0001994784622723167	1.9949841011854392	0.0001994784622723167	0.0001994784622723167
1.9949841011854392	0.0001994784622723167	0.0001994784622723167	0.0001994784622723167
0.00010318667952970755	0.6292942837798745	0.00010318667952970755	0.4027788848762604
1.0484244102042088	0.00012945748773914118	0.24640938216268135	0.00012945748773914118
0.00012285157005573145	0.9529719140793145	0.00012285157005573145	0.27578948961811156
1.9949841011854392	0.0001994784622723167	0.0001994784622723167	0.0001994784622723167
0.00014342840922079903	1.2455179628324966	0.00014342840922079903	0.18905298619393518
1.9949841011854392	0.0001994784622723167	0.0001994784622723167	0.0001994784622723167
////
PCBP2
A	C	G	T
0.00019947846227231673	0.00019947846227231673	0.00019947846227231673	1.9949841011854395
0.00010035077175602779	0.5500225799947882	0.00010035077175602779	0.4536858391090016
0.0001994784622723167	1.9949841011854392	0.0001994784622723167	0.0001994784622723167
0.0001994784622723167	1.9949841011854392	0.0001994784622723167	0.0001994784622723167
9.968561875206656e-05	0.49852777937908477	9.968561875206656e-05	0.49852777937908477
0.2407630437596146	0.00013077840508398403	0.00013077840508398403	1.0672825638903936
0.00011822344373099567	0.8844295825515784	0.00011822344373099567	0.29804130164584003
0.0001994784622723167	1.9949841011854392	0.0001994784622723167	0.0001994784622723167
////
PCBP1
A	C	G	T
0.05070684919410219	0.405173537865902	7.29175283205381e-05	0.2735136487303384
0.03247734044436905	0.17152721141596017	0.03247734044436905	0.09736861509919395
0.0001164126069210484	0.8570412534134505	0.0001164126069210484	0.30731764101087566
0.0001994784622723167	1.9949841011854392	0.0001994784622723167	0.0001994784622723167
0.12991835014977135	6.233188607675062e-05	0.12126045117371069	0.37232082191364685
0.00019947846227231673	0.00019947846227231673	0.00019947846227231673	1.9949841011854395
0.050539444030623264	1.7625721743133291	0.00018127490685302463	0.00018127490685302463
0.0001994784622723167	1.9949841011854392	0.0001994784622723167	0.0001994784622723167
////
HNRNPK
A	C	G	T
0.0001994784622723167	1.9949841011854392	0.0001994784622723167	0.0001994784622723167
0.0001994784622723167	1.9949841011854392	0.0001994784622723167	0.0001994784622723167
0.0001994784622723167	1.9949841011854392	0.0001994784622723167	0.0001994784622723167
0.1226019203389671	7.210605207255607e-05	0.12731765614451226	0.47135005179309175
0.2847086773656951	0.00012095189998117808	0.00012095189998117808	0.9250522262460481
0.08604621435919127	0.5158981597723045	7.737273119251083e-05	0.17201505598719005
0.0001994784622723167	1.9949841011854392	0.0001994784622723167	0.0001994784622723167
0.00010659656420549944	0.6968110805549292	0.00010659656420549944	0.36936775462847604
////
DDX59
A	C	G	T
0.00010994219190908927	0.7547091705791343	0.00010994219190908927	0.3449326328955767
0.0001994784622723167	1.9949841011854392	0.0001994784622723167	0.0001994784622723167
0.15288161099309852	1.3747126678809989	0.00015272888211098753	0.00015272888211098753
7.231657540973996e-05	0.36165519362410947	0.04609458516616824	0.315632925033351
0.00012656438830215122	0.00012656438830215122	0.25901402066035245	1.0068829911377641
0.0001994784622723167	1.9949841011854392	0.0001994784622723167	0.0001994784622723167
0.00016201386488715172	1.5024679788039788	0.11799469779731257	0.00016201386488715172
0.0001994784622723167	1.9949841011854392	0.0001994784622723167	0.0001994784622723167
////
TIAL1
A	C	G	T
0.00019947846227231673	0.00019947846227231673	0.00019947846227231673	1.9949841011854395
0.3445525077709499	0.0001099998428537975	0.0001099998428537975	0.7556659204527326
0.00019947846227231673	0.00019947846227231673	0.00019947846227231673	1.9949841011854395
0.30634181708977576	0.0001165994812506283	0.0001165994812506283	0.8598861943790084
0.00019947846227231673	0.00019947846227231673	0.00019947846227231673	1.9949841011854395
0.07095033579230556	0.00017518601430198904	0.00017518601430198904	1.6812601792561885
0.4217839298917052	0.00010182114954898256	0.00010182114954898256	0.5966312078972181
////
HNRNPC
A	C	G	T
0.00019947846227231673	0.00019947846227231673	0.00019947846227231673	1.9949841011854395
0.3595980478681128	0.00010784813840029776	0.00010784813840029776	0.7190990324116654
0.09387157147080592	0.00016865176333238577	0.00016865176333238577	1.5929833653797165
0.00012324139757966345	0.00012324139757966345	0.2739902750991078	0.9586701834926861
0.00019947846227231673	0.00019947846227231673	0.00019947846227231673	1.9949841011854395
0.09387157147080592	0.00016865176333238577	0.00016865176333238577	1.5929833653797165
////
U2AF1
A	C	G	T
0.00019947846227231673	0.00019947846227231673	0.00019947846227231673	1.9949841011854395
0.017460450110757985	0.42576298574097043	8.774095533044214e-05	0.4344493403186842
0.11383029859776977	4.788419089591527e-05	0.13753776151033745	0.22761750142373322
0.00019947846227231673	0.00019947846227231673	0.00019947846227231673	1.9949841011854395
////
PTBP1
A	C	G	T
0.00019947846227231673	0.00019947846227231673	0.00019947846227231673	1.9949841011854395
0.00019947846227231673	0.00019947846227231673	0.00019947846227231673	1.9949841011854395
0.00010303719121152485	0.6259612403291346	0.00010303719121152485	0.40461674616853693
0.0001994784622723167	1.9949841011854392	0.0001994784622723167	0.0001994784622723167
0.0001842097672120715	0.0001842097672120715	0.04111562004173435	1.8013504716134046
0.00019947846227231673	0.00019947846227231673	0.00019947846227231673	1.9949841011854395
0.00010303719121152485	0.40461674616853693	0.00010303719121152485	0.6259612403291346
0.0001994784622723167	1.9949841011854392	0.0001994784622723167	0.0001994784622723167
////
MATR3
A	C	G	T
5.524635261028144e-05	0.21099686988918684	0.08041106622426462	0.26122132904719375
0.0001994784622723167	1.9949841011854392	0.0001994784622723167	0.0001994784622723167
0.00019947846227231673	0.00019947846227231673	0.00019947846227231673	1.9949841011854395
0.00019947846227231673	0.00019947846227231673	0.00019947846227231673	1.9949841011854395
0.00019947846227231673	0.00019947846227231673	0.00019947846227231673	1.9949841011854395
0.0001994784622723167	1.9949841011854392	0.0001994784622723167	0.0001994784622723167
////
U2AF2
A	C	G	T
0.00019947846227231673	0.00019947846227231673	0.00019947846227231673	1.9949841011854395
0.00019947846227231673	0.00019947846227231673	0.00019947846227231673	1.9949841011854395
6.743255032049393e-05	0.20557487290705778	0.07391956166132543	0.3950266230324855
0.00019947846227231673	0.00019947846227231673	0.00019947846227231673	1.9949841011854395
0.0001133602592439303	0.3239949569450772	0.0001133602592439303	0.8098343560127138
0.00019947846227231673	0.00019947846227231673	0.00019947846227231673	1.9949841011854395
0.0001994784622723167	1.9949841011854392	0.0001994784622723167	0.0001994784622723167
0.00010097068330835225	0.572271541786748	0.00010097068330835225	0.4376372326633911
////
TIA1
A	C	G	T
0.34967028620624047	0.00010923782761831941	0.00010923782761831941	0.7429264656321904
0.08555921338167602	0.20995243592659343	0.015588025700159963	0.07778463697261868
0.19784637210546416	0.00014121796724158756	0.00014121796724158756	1.2146157362448946
0.03312134987243269	8.259688247489449e-05	0.47914451523686286	0.3139507502870739
0.00019947846227231673	0.00019947846227231673	0.00019947846227231673	1.9949841011854395
0.3470143466255639	0.056016990964713666	0.022440373003846333	0.1343624328734041
0.2115404128228752	0.07470156889158282	6.219947451422382e-05	0.3359393618513229
////
KHSRP
A	C	G	T
0.5115504965768702	9.973299863075537e-05	9.973299863075537e-05	0.48597895572794475
1.9949841011854392	0.0001994784622723167	0.0001994784622723167	0.0001994784622723167
0.2346130220551977	0.09127058450501034	5.082164068434229e-05	0.18248526520526784
0.00019947846227231673	0.00019947846227231673	0.00019947846227231673	1.9949841011854395
0.00019947846227231673	0.00019947846227231673	1.9949841011854395	0.00019947846227231673
0.00019947846227231673	0.00019947846227231673	0.00019947846227231673	1.9949841011854395
////
PUM2
A	C	G	T
0.00019947846227231673	0.00019947846227231673	0.00019947846227231673	1.9949841011854395
0.00019947846227231673	0.00019947846227231673	1.9949841011854395	0.00019947846227231673
0.00019947846227231673	0.00019947846227231673	0.00019947846227231673	1.9949841011854395
1.9949841011854392	0.0001994784622723167	0.0001994784622723167	0.0001994784622723167
0.10183941515055168	0.10947430052430918	0.005123324859189501	0.10693041619359488
1.9949841011854392	0.0001994784622723167	0.0001994784622723167	0.0001994784622723167
0.00017565798090281358	0.00017565798090281358	0.0693322050623405	1.6875989199276005
0.8262452064642782	0.00010492002621768614	0.08271894867002373	0.14055086712121231
//
```
